# Backbone Brackets and Arginine Tweezers delineate Class I and Class II aminoacyl tRNA synthetases

**DOI:** 10.1101/198846

**Authors:** Florian Kaiser, Sebastian Bittrich, Sebastian Salentin, Christoph Leberecht, V. Joachim Haupt, Sarah Krautwurst, Michael Schroeder, Dirk Labudde

## Abstract

The origin of the machinery that realizes protein biosynthesis in all organisms is still unclear. One key component of this machinery are aminoacyl tRNA synthetases (aaRS), which ligate tRNAs to amino acids while consuming ATP. Sequence analyses revealed that these enzymes can be divided into two complementary classes. Both classes differ significantly on a sequence and structural level, feature different reaction mechanisms, and occur in diverse oligomerization states. The one unifying aspect of both classes is their function of binding ATP. We identified Backbone Brackets and Arginine Tweezers as most compact ATP binding motifs characteristic for each Class. Geometric analysis shows a structural rearrangement of the Backbone Brackets upon ATP binding, indicating a general mechanism of all Class I structures. Regarding the origin of aaRS, the Rodin-Ohno hypothesis states that the peculiar nature of the two aaRS classes is the result of their primordial forms, called Protozymes, being encoded on opposite strands of the same gene. Backbone Brackets and Arginine Tweezers were traced back to the proposed Protozymes and their more efficient successors, the Urzymes. Both structural motifs can be observed as pairs of residues in contemporary structures and it seems that the time of their addition, indicated by their placement in the ancient aaRS, coincides with the evolutionary trace of Proto- and Urzymes.

**Author summary:** Aminoacyl tRNA synthetases (aaRS) are primordial enzymes essential for interpretation and transfer of genetic information. Understanding the origin of the peculiarities observed with aaRS can explain what constituted the earliest life forms and how the genetic code was established. The increasing amount of experimentally determined three-dimensional structures of aaRS opens up new avenues for high-throughput analyses of molecular mechanisms. In this study, we present an exhaustive structural analysis of ATP binding motifs. We unveil an oppositional implementation of enzyme substrate binding in each aaRS Class. While Class I binds via interactions mediated by backbone hydrogen bonds, Class II uses a pair of arginine residues to establish salt bridges to its ATP ligand. We show how nature realized the binding of the same ligand species with completely different mechanisms. In addition, we demonstrate that sequence or even structure analysis for conserved residues may miss important functional aspects which can only be revealed by ligand interaction studies. Additionally, the placement of those key residues in the structure supports a popular hypothesis, which states that prototypic aaRS were once coded on complementary strands of the same gene.

## Supplementary Materials for "Backbone Brackets and Arginine Tweezers delineate Class I and Class II aminoacyl tRNA synthetases"

```
>1a8h_A  _P_ 3VU8A
--------------------------------------------------
--------------------------------------------------
--------------------------------------------------
--------------------------------------------------
------------------------------------------MEK-----
--------------VFYVTTPIYYVNA-EPHLGHAY-TTVVADFLARWHR
LDGYRTFFLTGTDEHGE---------------TV-Y---RAAQAA-----
--------------------------------------------------
------GE---------DPKAFVDRVS-G-RFKRAWDLL----GI-----
---------AY-D---------DFIRTTE--E--RH--KK---VVQ-LVL
KKVYEAGDIYYGEYEGLYCVSCERFYTEKEL-------------------
--------------------------------------------------
--------------------------------------------------
--------------------------------------------------
--------------------------------------------------
----------------VEGLCPI-----------------HG-RP-----
-------------------------VE-RRKEGNYFFRMEK--YRPWLQE
YIQENPDLIRPEGYRNEVLA-MLA--------------------------
--------------------------------------------------
--------------------------------------------------
--------------------------------------------------
-------------------------------EPIG-DLSIS-RP--KSRV
PWGIPLP-------------------------------------------
----------------------------W------------DENHV-TYV
WFDALLNYVSALD-------------Y-----------------------
------------------------------PEGEAYRTFWPHAWHLIGKD
ILKP-H---AVF-W-PTML-KAAG----------------IP-MY-RHLN
VG---G---FL---LG-PDG--R---------------------------
-------------KMSK-----------------------T--L-----G
-N--VVDPFALLE-K-YG--------------------------------
------RDALR----YYL--------LR--------------------E-
------------I-----P------------------------Y-G----
QDTP--------VSEEA-LRTR---------Y--EADLADDL--------
-----------GNLVQRTRAMLF----------RFA--EGR---------
----------IPEPVAGEELAEGTGLAGRLRPLVRE--LKFHVALEEAMA
YVKALNRY-INE-----------------------------------KKP
WELFK----K-EPEEARAVLYRVVEGL-----------------------
--------------------------------------------------
--------------------------------------------------
----------------------------------------RIAS------
----------ILLTPAMPDKMAELRRA-----------LGLKEE------
----------------------------------------VRLEEAE---
-RWGL-AEPRPIP-------EEAP-----VLFPK----------------
--------------------------------------------------
--------------------------------------------------
-----------K--------------------------------------
-----------
>1f7u_A  _P_ 1F7VA
-------------------------------------A------------
--------------------------------STA-----NMISQLKKLS
IAEPAVAKDSHPDVNIVDLMRNYISQELSKISGVDSSLIFPALEWTNT--
--MERGD-----LLIPIPRLRIKGANPKDL-AVQWAEKFPC-G--DFLEK
VEANGPFIQFFF-NPQFLAKLVIPDILTRK-EDYGSCK-LV-ENK-----
--------------KVIIEFSSPNIAK-PFHAGHLR-STIIGGFLANLYE
KLGWEVIRMNYLGDWGK---------------QF-G---LLAVGFERYGN
EEALVKDPIHHLFDVYVRINKDIEEEGDSIPL--EQSTNGKAREYFKRME
DGDEEALK---------IWKRFREFSI-E-KYIDTYARL----NI-----
---------KY-D---------VYSGESQ--VS-----KE---SML-KAI
DLFKEKGLTHEDK-------------------------------------
--------------------------------------------------
--------------------------------------------------
--------------------------------------------------
--------------------------------------------------
--------------------------------------------------
--------------------------------GAVLIDL-----------
--------------------------------------------------
--------------------------------------------------
--------------------------------------------------
--------------------------------------------------
----------------------------------------T-K----FNK
KLGKAIV-------------------------------------------
----------------------------Q------------KSDGT-TLY
LTRDVGAAMDR---------------------------------------
----------------------------------YEKYHFDKMIYVIASQ
QDLH-A---A-Q-F-FEIL-KQMGFE--------------WA-KD-LQHV
NF---G---MV---QG----------------------------------
--------------MST-----------------------R--K-----G
-T--VVFLDNILE-E-TKEKMHEVMKKNENKYAQIEHPEEVADL-V----
-----GISAVM----IQD--------MQ---------------------G
K------------------------------------------R-I----
NNYE--------FKWER-MLSF---------E--GDTGPYLQ--------
-----------YAHSRLRSVERN----------ASG--ITQ--E------
KWINADF-SLLKEPAAKLLIRLLGQYPDVLRNAIKT--HEPTTVVTYLFK
LTHQVSSC-YDV-----------------------------------LWV
A-------GQ-TEELATARLALYGAAR-----------------------
--------------------------------------------------
--------------------------------------------------
----------------------------------------QVLYN-----
-----------GMRLLGLTPVERM--------------------------
--------------------------------------------------
--------------------------------------------------
--------------------------------------------------
--------------------------------------------------
--------------------------------------------------
-----------
>1ffy_A  _P_ 1QU3A
--------------------------------------------------
--------------------------------------------------
--------------------------------------------------
----------------------------------------M-D--YEKTL
LMPKTDFPMRGG-LPNKEPQIQEKWDAEDQ-YHKALEK-NK-GNE-----
--------------TFILHDGPPYANG-NLHMGHALN-KILKDFIVRYKT
MQGFYAPYVPGWDTHGL---------------PI-E---QALTKKG----
---------------------------------------------VDRKK
MSTAEFRE---------KCKEFALEQI-E-LQKKDFRRL----GV-----
---------RG-D-------FNDPYITLK--P--EY--EA---AQI-RIF
GEMADKGLIYKGKKPVYWSPSSESSLAEAEIE------------------
--------------------YHDKRSASIYVAFNVKDDKGVVDADAKFII
WTTTPW-TIPSNVAITVHPELKYGQYNVNGEKYIIAEALSDAVAEALDWD
KASIKLEKEYTGKELEWVVAQHPFLDRESLVINGDHVTTDAGTGCVHTAP
GHGEDDYIVGQQYELPVISPIDDKGVFTEEGGQFEGMFYDKANKAVT--D
LLTEKGALLKLDFITHSYPHDWR-----------------TK-KP-----
-------------------------VI-FRATPQWFASISK--VRQDILD
AIENT--NFKVNWGKTRIYN-MV---------------------------
--------------------------------------------------
--------------------------------------------------
--------------------------------------------------
-------------------------------RDRG-EWVIS-R----Q-R
VWGVPLPVFYAENGEIIMTKETVNHVADLFAEHGSNIWF-----------
EREAKDLLPEGFTHPG-SPNG-----TFT------------KETDI-MDV
WFDSGSSHRGVLE-------------------------------------
---------------------------------TRPELSFPADMYLEGSD
QYRG-W---F-N-S-SITT-SVATRGV--------------S-PY-KFLL
SH---G---FV---MD-GEG--K---------------------------
-------------KMS-----------------------KS--L-----G
-N--VIVPDQVVK-Q-KG--------------------------------
------ADIAR----LWV--------SS--------------------T-
------------D------------------------------Y-L----
ADVR--------ISDEI-LKQT---------S--DDYRKIRN--------
-----------TLRFMLGNINDF----------NPD--TDS---------
-----IP-ESELLEVDRYLLNRLR--------------------------
------EF-TAS-----------------------------------TIN
NYE----NFD-YLNIYQEVQNFINVELSNFYLDYGKDILYIEQRDSHIRR
SMQTVLY-------------------------------------------
--------------------------------------------------
-------------------------------------QILVDMT------
----------KLLAPILVHTAEEVWSH-----------TPHVKE------
-----------------------------------------ESVHLA---
DMPKV-VEVDQAL----------L-DKWRTFMNL-----RDDVNRALETA
RN-EKVI----------GKSL-EAKVTIASNDKFNASEFLTSFDALHQL-
--------------FIVSQV-------------------KVVDKLDD-QA
TAYEHGDIVIEH----ADGEKCERCWNYSEDLGAVDELTHLCPRCQQVVK
SLV--------
>1gax_A  _P_ 1IYWB
--------------------------------------------------
--------------------------------------------------
--------------------------------------------------
--------------------------------------------------
-------MDLPK-AYDPKSVEPKWAEKWAK-NPF-VANPKS-GKP-----
-------------P-FVIFMPPPNVTG-SLHMGHAL-DNSLQDALIRYKR
MRGFEAVWLPGTDHAGI---------------AT-Q---VVVERLLLKEG
K---------------------------------------------TRHD
LGREKFLE---------RVWQWKEESG-G-TILKQLKRL----GA-----
------S---A-D-------WSREAFTMD--EKRS----R---AVR-YAF
SRYYHEGLAYRAPRLVNWCPRCETTLSDLEVE------------------
--------------------TE----------------------------
----------------PTPGKLYTLRYEVEGGGFIEIATVRPETVFADQA
IAVHPEDERYRHLLGKRARIPLTEVWIPILADPAVEKDFGTGALKVTPAH
DPLDYEIGERHGLKPVSVINLEGRMEGERVPEALRGLDRFEARRKAV--E
LFREAGHLVKEEDYTIALATCSR-----------------CG-TP-----
-------------------------IE-YAIFPQWWLRMRP--LAEEVLK
GLRRGDIAFVPERWKKVNMD-WL---------------------------
--------------------------------------------------
--------------------------------------------------
--------------------------------------------------
-------------------------------ENVK-DWNIS-RQ----L-
WWGHQIPAWYCEDC----------------QAVNV---------------
-PRPERYLEDPTSCEA-CGSP-----RL------------KRDEDV-FDT
WFSSALWPLSTLG-------------W-----------------------
-----------------------------PEETEDLKAFYPGDVLVTGYD
ILFL-W---V-S-R-MEVS-GYHFMG--------------ER-PF-KTVL
LH---G---LV---LD-EKG------------------------------
---------------------------Q----KMS----KSK-------G
-N--VIDPLEMVE-R-Y---------------------------------
-----GADALR----FAL--------IY--------------------L-
------------A-----T------------------------G-G----
QDIR--------LDLRW-LEMA---------R--NFANKLYN--------
-----------AARFVLLSREGF----------QA--KEDT--PT--L--
-------A-------DRFMRSRLSRGVEEITALYEALDLAQAAREVYELV
WSEFCDW-YLEAAKP-----------------------------ALK---
----A----GN---------------------------------------
--------------------------------------------------
--------------------------------------------------
--------------------------------------AHTLRTL-----
-----------EEVLAVLLKLLHPMMP-----------FLTSELYQALTG
-----------------------K--------E--ELALEAWPEPGGRDE
EAERA-FEALKQA-------VTAV-RALKAE------------------A
GL-PPA----------QEVRV-YLEGETAPVEENLEVFRFLSRADLLPE-
--------------RPAKAL-------VKAMPRVTARMPLEGLLDVE-EW
RRRQEKRLKELLALAERSQRKLASPGFREKAPKEVVEAEEARLKENLEQA
ERIREALSQIG
>1h3e_A  _P_ 1H3FB
--------------------------------------------------
--------------------------------------------------
--------------------------------------------------
--------------------------------------------------
----------HT-PEEALALLKRGAEEIVP-EEELLAK-LK-EGR-----
--------------PLTVKL-GADPTRPDLHLGHAV-VLRKMRQFQEL--
----GHKVVLIIGDFTG---------------MI----------------
----------------------------------------------GDPS
GRSKTRPP---------LTLEETRENA-K-TYVAQAGKI----LR-----
---------QEPH-------LFELRYNSE--WL-E--------GLTFKEV
VRLTSL------MT------------------------------------
--------------------------------------------------
--------------------------------------------------
--------------------------------------------------
--------------------------------------------------
--------------------------------------------------
--------------------------------VAQ--------------M
L-------------------------------------------------
--------------------------------------------------
--------------------------------------------------
--------------------------------------------------
-------------------------------E--------R-E----DFK
KRYEAGI-------------------------------------------
----------------------------P------------ISLHE-LLY
PFAQAYDSVAI---------------------------------------
----------------------------------------RADVEMGGTD
QRFN-L---L-V-G-REVQ-RAYGQ------------------SP-QVCF
LM---P---LL---VG-LDG-RE---------------------------
-------------KMSK-----------------------S--L-----D
-N--YIGLTEPPE-A-M---------------------------------
-----FKKLMR----VPD--------PL--------------------L-
P-----------------S------------------------Y-F----
RLLT--------DLEEE-EIEA----------------------------
--------------------------------------------------
----------------------------LLKAG-------PVPAHRVLAR
LLTAAYAL-PQI-----------------------------------PPR
IDRAF-YESL-GYAWEAFGRDKEAGPE-----------------------
--------------------------------------------------
--------------------------------------------------
----------------------------------------EVRRAEARYD
EVAKGGIPEEIPEVTIPASELKEG--------------------------
--------------------------------------------------
-------RIWVAR-------LFTL-AGLTPSNAE-----ARRLIQNRG--
--------------------------------------------------
----------------LRLD-------------------GEVLTDPM-LQ
VDLSRPRILQRGKDRFVRVRLSD---------------------------
-----------
>1ile_A  _P_ 1JZSA
--------------------------------------------------
--------------------------------------------------
--------------------------------------------------
--------------------------------------------------
---MFKEVGEPNFPKLEEEVLA-FWKREKI-FQKSVENRKG--GP-----
--------------RYTVYEGPPTANG-LPHVGHAQ-ARSYKDLFPRYKT
MRGYYAPRRAGWDTHGLP---------------V-E---LEVEKKL----
----------------------------------------GLKSKREIEA
YGIERFNQ---------ACRESVFTYE-K-EWEAFTERI----AY-----
---------WV-D-------LEDAYATLE--P--TY--IE---SIW-WSL
KNLFDRGLLYRDHKVVPYCPRCGTPLSSHEVA------------------
--------------------LGYKEIQDPSVYVRFPLKEPKKLGLEKASL
LIWTTTPWTLPGNVAAAVHPEYTYAAFQVGDEALILEEGLGRKLLGEGTQ
VLKTFPGKALEGLPYTPPYPQALEKGYFVVLADYVSQEDGTGIVHQAPAF
GAEDLETARVYGLPLLKTVDEEGKLL----VEPFKGLYFREANRAIL--R
DLRGRGLLFKEESYLHSYPHCWR-----------------CS-TPL----
--------------------------M-YYATESWFIKNTL--FKDELIR
NNQEI--HWVPPHIKEGRYG-EWL--------------------------
--------------------------------------------------
--------------------------------------------------
--------------------------------------------------
-------------------------------KNLV-DWALS-RN-----R
YWGTPLPIWVCQA-------------CGKEEAIGSFQELKARAT-KPLPE
PFDPHRPYVDQVELAC-ACGG-----TMR------------RVPYV-IDV
WYDSGAMPFASLH-------------------------------------
---------------------------YPFEHEEVFRESFPADFIAEGID
QTRG-W---F-N-S-LHQL-GVMLFG--------------SI-AF-KNVI
CH------GLI---LD-EKG--Q---------------------------
--------------------------------KMS----KS--K-----G
-N--VVDPWDIIR-K-F---------------------------------
-----GADALR----WYI--------YV----------------S-----
------------A-----P------------------------P-E----
ADRR--------FGPNL-VRET---------V--RDYFLTLWNVY---S-
---------------FFV----------TYANLDR--PDLK--NP-----
-----PP-PEKRPEMDRWLLARMQDLIQRVTEALEA--YDPTTSARALRD
FVVEDLSQ------W-----------------------------YVR-RN
RRRFW--KNE-DALDREAAYATLYEALVLVATLA----------------
--------------------------------------------------
--------------------------------------------------
--------------------------------------------------
-------------APFTPFLAEVLWQN-----------LVRSV-------
-----------------------------------------------RLE
AKESV-HLADWPE-------ADPA-LADEALVAQMRAVLKVVDLARAARA
KSGV----------------------------------------------
--------------------------------------------------
--------------------------------------------------
-----------
>1iq0_A  _P_ 1IQ0A
--------------------------------------------------
--------------------------------------------------
---------------MLRRALEEAIAQALKEMG---VPVRLKVARAPK--
--------------DKPGDYGVPLFALAKE-LRKPPQAIAQ-E--LKDRL
PLPEFVEEAVPV-GGYLNFRLRTEALLREA-LRPKAPF-PR-RPG-----
--------------VVLVEHTSVNPNK-ELHVGHLR-NIALGDAIARILA
YAGREVLVLNYIDDTGR---------------QA-A---ETLFALRHYGL
TWDGKEKYDHFAGR--------------AYVR--LHQDPEYERLQPAIEE
VLHALERG---------ELREEVNRIL-L-AQMATMHAL----NA-----
---------RY-D---------LLVWESD--IV-R---AG---LLQ-KAL
ALLEQSPHVFRPREG-----------------------------------
--------------------------------------------------
--------------------------------------------------
--------------------------------------------------
--------------------------------------------------
--------------------------------------------------
-----------------------------KYAGALVMDA-----------
S-------------------------------------------------
--------------------------------------------------
--------------------------------------------------
--------------------------------------------------
-------------------------------P--------V-I----PGL
EDPFFVL-------------------------------------------
----------------------------L------------RSNGT-ATY
YAKDIAFQFWKMG--ILEGLRFRPYENP----------------------
------------------YYPG--LR-TSAPEGEAYTPKAEETINVVDVR
QSHP-Q---A-L-V-RAAL-ALAGYPA-------------LA-EK-AHHL
AY---E---TV---LL-EGR-Q----------------------------
-------------M-S----------------------------------
-G--AVSVDEVLE-E-ATRRARAIVEEKNPDHP---DKEEAARM-V----
-----ALGAIR----FSM--------VK--------------------T-
E------------------------------------------P-K----
KQID--------FRYQE-ALSF---------E--GDTGPYVQ--------
-----------YAHARAHSILRK----------A----------------
GEWGAPD-LSQATPYERALALDLLDFEEAVLEAAEE--RTPHVLAQYLLD
LAASWNAY-YNA--R-----------------------------ENGQPA
TPV----LTA-PEGLRELRLSLVQSLQ-----------------------
--------------------------------------------------
--------------------------------------------------
----------------------------------------RTLAT-----
-----------GLDLLGIPAPEVM--------------------------
--------------------------------------------------
--------------------------------------------------
--------------------------------------------------
--------------------------------------------------
--------------------------------------------------
-----------
>1irx_B  _P_ 1IRXB
--------------------------------------------------
--------------------------------------------------
--------------------------------------------------
--------------------------------------------------
-------------------------HWADYIADKIIRE-RG-EKE-----
--------------KYVVES-GITPSG-YVHVGNFR-ELFTAYIVGHALR
DKGYEVRHIHMWDDYDRF---------------R-K---VP---------
-----------------------------------RNVPQEWKDYLGMPI
SEVPDPWG---------CHESYAEHFM-R-KFEEEVEKL----GI-----
---------EV-----------DLLYASE--L--YK--RG---EYS-EEI
RLAFEK--------------------------------------------
--------------------------------------------------
--------------------------------------------------
--------------------------------------------------
--------------------------------------------------
---RDKIMEILNKYREIAKQPPL-----------------PE-NW-----
-------------------------WP-AMVYCPEHRREA----------
----------------EIIE-W----------------------------
--------------------------------------------------
--------------------------------------------------
--------------------------------------------------
-------------------------------DGGW-KVKYK-CP------
--------------------------------------------------
-------------EGH-EGWV-----DIR------------SGNVK-LRW
RVDWPMRWSHF---------------------------------------
----------------------------------------GVDFEPAGKD
HLVA-GSSYD-T-G-KEII-KEV----------------YGK-EA-PLSL
MY---E---FV---GI-KGQ------------------------------
--------------------------------------------------
-N--VILLSDLYE-V-L---------------------------------
-----EPGLVR----FIY-------A-R--------------------H-
------------R-----P--------------------------N----
KEIK--------IDLGLGILNL---------Y--DEFEKVER--------
-----------IYFGVEGDEELR----------RT--YE-----------
------------LSMPKKPERLVAQAPFRFLAVLVQ--LPHLTEEDIINV
LIKQGHIP-RDL--------------------------------------
--------SK-EDVERVKLRINLARNWVKKYAPE----------------
--------------------------------------------------
--------------------------------------------------
--------------------------------------------------
-------------DVKFSILEKPPEVE-----------VSEDVR--EAMN
E---------------------------------VAEWLENHEEFSVEEF
NNILF-EVAKRRG-------ISSR-EWFSTLY------------------
RLF-IG----------KER-------------------------------
--------------------------------------------------
---------------------GPRLASFLASLDRSFVIKRLRLEG-----
-----------
>1j09_A  _P_ 2DXIB
--------------------------------------------------
--------------------------------------------------
--------------------------------------------------
--------------------------------------------------
--------------------------------------------------
-------------M-VVTRI-APSPTG-DPHVGTAY-IALFNYAWARRN-
----GGRFIVRIEDTDR---------------A-----------------
--------------------------------------------------
--------------------RYVPGAE-E-RILAALKWL----GL-----
------S---Y-DEGPDVGGPHGPYRQSE--R--L----P---LYQ-KYA
EELLKRGWAYRAFETPEELE------------------------------
--------------------------------------------------
--------------------------------------------------
--------------------------------------------------
------------------------------------------QIRKE--K
-------GGYDGR--ARNIPPEE-----------------AE-ER-----
-------------------------AR-RGEPHVIRLKVPR--P------
------------------GT-TEV--------------------------
--------------------------------------------------
--------------------------------------------------
--------------------------------------------------
-------------------------------KDEL-RGVVV-YD----N-
--------------------------------------------------
--------------QE-IPDV-----VL------------LKSDGY-PTY
HLANVVDDHLM---------------------------------------
----------------------------------------GVTDVIRAEE
WLVS-T---P-I-H-VLLY-RAFG-----------------W-EA-PRFY
HM---P---LL---RN-PDK--T---------------------------
-----------K--IS------------------------KR-------K
-S--HTSLDWYKAEG-F---------------------------------
-----LPEALR----NYL--------CL--------------------M-
------------G-----FSMPDGREIFTLEEFIQAFTW-ERVS-L----
GGPV--------FDLEK-LRWM---------N--GKYIREVL--------
-----------SLEEVAERVKPF----------LR--EAGL--SW--E--
-------S-------EAYLRRAVELMRPRFDTLKEFPEKARYLFTEDYPV
SEKAQRK-LEEGLPL-----------------------------LKE---
----L----YP---------------------------------------
--------------------------------------------------
--------------------------------------------------
--------------------------------------RLRAQEE-----
-----------WTEAALEALLRGFAAE-----------KGVKLGQVAQPL
-----------------------R--------A--ALTGSLETPGLFEIL
ALLGK-ERALRRL-------ERAL-A------------------------
--------------------------------------------------
--------------------------------------------------
--------------------------------------------------
-----------
>1j1u_A  _P_ 1U7DB
--------------------------------------------------
--------------------------------------------------
--------------------------------------------------
--------------------------------------------------
--------------MDEFEMIK-RNTSEII-SEEELREVLK--KD-----
--------------EKSAYI-GFEPSG-KIHLGHYL-QIKKMIDLQNA--
----GFDIIILLADLHAY---------------L-N---Q----------
--------------------------------------------------
-------K---------GELDEIRKIG-D-YNKKVFEAM----GL-----
---------K-----------AKYVYGSE--F--QL--DK---DYT-LNV
YRLA----------------------------------------------
--------------------------------------------------
--------------------------------------------------
--------------------------------------------------
--------------------------------------------------
--------------------------------------------------
----------------------------------------L--KTTLK--
--------------------------------------------------
--------------------------------------------------
--------------------------------------------------
--------------------------------------------------
--------------------------------------RA----------
--------------------------------------------------
----------------------------RRSMELIAREDENPKVAE-VIY
PIMQVNDIHYL---------------------------------------
----------------------------------------GVDVAVGGME
QRKI-H---M-L-A-RELL----------------------P-KK-VVCI
HN------PVL---TG-LDG--E---------------------------
--------------------------------G-----------------
-N--FIAVDDSPE-E-I---------------------------------
-----RAKIKK----AYC--------PA----------------G-----
------------V-----V------------------------E-G----
NPIM--------EIAKY-FLEY-----------PLTIKR-PEKFG---G-
----------------------DLTVNSYEELESL--FKNK--E------
--------------------------------------------------
--------------------------------------------------
--------LH-PMDLKNAVAEELIKILEPIRKRL----------------
--------------------------------------------------
--------------------------------------------------
--------------------------------------------------
--------------------------------------------------
--------------------------------------------------
--------------------------------------------------
--------------------------------------------------
--------------------------------------------------
--------------------------------------------------
-----------
>1jil_A  _P_ 1JILA
--------------------------------------------------
--------------------------------------------------
--------------------------------------------------
--------------------------------------------------
----------TN-VLIEDLKWR-GLIYQQT-DEQGIED-LL-NKE-----
--------------QVTLYC-GADPTADSLHIGHLL-PFLTLRRFQEH--
----GHRPIVLIGGGTG---------------M-IGDPSGKSEER-----
--------------------------------------------------
------VL---------QTEEQVDKNI-E-GISKQMHNI----FE-----
------FGT-D-H-------GAVLVNNRD--W--LG--QI---SLI-SFL
RDY-----------------------------------------------
--------------------------------------------------
--------------------------------------------------
--------------------------------------------------
--------------------------------------------------
--------------------------------------------------
---------------------------------------GK--HVGVNYM
L-------------------------------------------------
--------------------------------------------------
--------------------------------------------------
--------------------------------------------------
--------------------------------------------------
--------------------------------------------------
---------GKDSIQS---RL-----EH------------GISYTE-FTY
TILQAIDFGHLNR-------------------------------------
--------------------------------------ELNCKIQVGGSD
QWGN-I---T-S-G-IELM-RRMYG----------------Q-TD-AYGL
TI---P---LV---TK-SDG--K---------------------------
-----------K--FGK------------------------S-E-----S
-G--AVWLDAEKT-S-P---------------------------------
-----YEFYQF----WIN--------QS--------------------D-
------------E-----D------------------------V-I----
KFLK--------YFTFL-GKEE---------I--DRLEQSKN--------
-----------EAPHLREAQKTL----------AEEV--TKFIHGEDA--
-------L-------NDAIRIS----QA----------------------
----LF--------------------------------------------
--------------------------------------------------
--------------------------------------------------
--------------------------------------------------
--------------------------------------------------
--------------------------------------------------
--------------------------------------------------
--------------------------------------------------
--------------------------------------------------
--------------------------------------------------
--------------------------------------------------
-----------
>1mau_A  _P_ 3FHJF
--------------------------------------------------
--------------------------------------------------
--------------------------------------------------
--------------------------------------------------
--------------------------------------------------
--------------MKTIFS-GIQPSG-VITIGNYIGALRQFVELQH-E-
-----YNCYFCIVDQHA---------------IT-V---W----------
--------------------------------------------------
-----------------QDPHELRQNI-R-RLAALYLAV----GI-----
---------DP-T-------QATLFIQSE--VP-AH--AQ---AAW-MLQ
--------------------------------------------------
--------------------------------------------------
--------------------------------------------------
--------------------------------------------------
--------------------------------------------------
--------------------------------------------------
----------------------------------------C--IVYIGEL
E-------------------------------------------------
--------------------------------------------------
--------------------------------------------------
--------------------------------------------------
-------------------------------RM-T------------QFK
EKSAGKE-------------------------------------------
----------------------------A------------VSAGL-LTY
PPLMAADILLY---------------------------------------
----------------------------------------NTDIVPVGED
QKQH-I---E-L-T-RDLA-ERFNKRYGE-----------LF-TI-PEAR
IPKVGA---RI---MS-LVDPTK---------------------------
-------------KMSK----------------SD----PN--P-----K
-A--YITLLDDAK-T-IE--------------------------------
------KKIKSAVTDSEG--------TI----------------------
-----------RYDKEAKP------------------------G-I----
SNLL--------NIYST-LSG-----------------------------
--------------------------------------------------
--------------------------------------------------
------QS-IEE-----------------------------------LER
QYE----GKG-YGVFKADLAQVVIETLRPIQERYHHWMES-EELDRVLDE
GAEKANR-------------------------------------------
--------------------------------------------------
--------------------------------------------------
--------------------------------------------------
--------------------------------------------------
-----------------------V-ASEMVRKME-----QAMGLGRRR--
--------------------------------------------------
--------------------------------------------------
--------------------------------------------------
-----------
>1n3l_A  _P_ 4QBTA
--------------------------------------------------
--------------------------------------------------
--------------------------------------------------
--------------------------------------------------
---------AP-SPEEKLHLIT-RNLQEVL-GEEKLKEIL--KER-----
--------------ELKIYW-GTATTG-KPHVAYFV-PMSKIADFLKA--
----GCEVTILFADLHAY---------------L-D---NM---------
--------------------------------------------------
-------K---------APWELLELRV-S-YYENVIKAMLESIGV-----
---------PL-E-------KLKFIKGTD--Y--QL--SK---EYT-LDV
YRLS----------------------------------------------
--------------------------------------------------
--------------------------------------------------
--------------------------------------------------
--------------------------------------------------
--------------------------------------------------
----------------------------------------S--VVTQH--
--------------------------------------------------
--------------------------------------------------
--------------------------------------------------
--------------------------------------------------
--------------------------------------DSK-KA----GA
EVVKQ---------------------------------------------
--------------------------VEH------------PLLSG-LLY
PGLQALDEEYL---------------------------------------
----------------------------------------KVDAQFGGID
QRKI-F---T-F-A-EKYL-PAL-----------------GY-SK-RVHL
MN------PMV---PG-LTG------------------------------
--------------------------------------------------
-SESKIDLLDRKE-D-V---------------------------------
-----KKKLKK----AFC--------EP----------------G-----
------------N-----V------------------------E-N----
NGVL--------SFIKH-VLFPLKSEFVILRDEKWGGN------------
-----------------------KTYTAYVDLEKD--FAAE--V------
--------------------------------------------------
--------------------------------------------------
--------VH-PGDLKNSVEVALNKLLDPIREKF----------------
--------------------------------------------------
--------------------------------------------------
--------------------------------------------------
-------------NTPALKKLASAAY------------P-----------
--------------------------------------------------
--------------------------------------------------
--------------------------------------------------
--------------------------------------------------
--------------------------------------------------
-----------
>1pfv_A  _P_ 1PG2A
--------------------------------------------------
--------------------------------------------------
--------------------------------------------------
--------------------------------------------------
-------------------------------------------AK-----
--------------KILVTCALPYANG-SIHLGHML-EHIQADVWVRYQR
MRGHEVNFICADDAHGTP---------------I-M---LKAQQ------
--------------------------------------------------
-----LGI---------TPEQMIGEMS-Q-EHQTDFAGF----NI-----
---------SY-D---------NYHSTHS--E--EN--RQ---LSE-LIY
SRLKENGFIKNRTISQLYDPEKGMFLPDRFVK------------------
--------------------------------------------------
--------------------------------------------------
--------------------------------------------------
------------------------------------GTCPKCKSPDQ--Y
GDNCEVCGATYSPTELIEPKSVV-----------------SG-AT-----
-------------------------PV-MRDSEHFFFDLPS--FSEMLQA
WTRSG--A-LQEQVANKMQE-WFE--------------------------
--------------------------------------------------
--------------------------------------------------
--------------------------------------------------
-------------------------------SGLQ-QWDIS-RD------
--------------------------------------------------
-------------APY-FGFE-----IPN------------APGKY-FYV
WLDAPIGYMGSFK-------------NL----------------------
------------------CDKR--GD-SVSFDEYWKKDSTAELYHFIGKD
IVYF-H---S-LFW-PAML-EGS-----------------NF-RKPSNLF
VH---G---YV---TV-NGA--K---------------------------
-----------M---S-----------------------KSR-------G
-T--FIKASTWLN-H-F---------------------------------
-----DADSLR----YYY--------TA--------------------K-
------------L-----S------------------------SRI----
DDID--------LNLE-DFVQR---------V--NADIVNKV--------
-----------VNLASRNAGFIN----------KR--FDGVL--A--S--
------------ELADPQLYKTFTDAAEVIGEAWES--REFGKAVREIMA
LADLANRY-VDEQ-----------------------------------AP
WVVAK--QEG-RDADLQAICSMGINLFRVLMTYL----------------
--------------------------------------------------
--------------------------------------------------
--------------------------------------------------
-------------KPVLPKLTERAEAF-----------LNTELT--WDGI
Q---------------------------------QPLLGHKVNPFK-ALY
NRIDMRQVEALVE-------A-SKEEV-----------------------
--------------------------------------------------
--------------------------------------------------
--------------------------------------------------
-----------
>1rqg_A  _P_ 1RQGA
--------------------------------------------------
--------------------------------------------------
--------------------------------------------------
--------------------------------------------------
-------------------------------------------MV-----
--------------RYMVTSALPYANG-PIHAGHLAGAYLPADIFVRYLR
LKGEDVVFICGTDEHGTP---------------I-S---FRALK------
--------------------------------------------------
-----EGR---------SPREIVDEFH-E-QIKITFQRA----KI-----
---------SF-D---------FFGRTEL--P--IH--YK---LSQ-EFF
LKAYENGHLVKKVTKQAYCEHDKMFLPDRFVI------------------
--------------------------------------------------
--------------------------------------------------
--------------------------------------------------
------------------------------------GTCPYCGAEDQ--K
GDQCEVCGRPLTPEILINPRCAI-----------------CG-RP-----
-------------------------IS-FRDSAHYYIKMQD--FAERLKR
WIEKQ--P-WKPNVKNMVLS-WIE--------------------------
--------------------------------------------------
--------------------------------------------------
--------------------------------------------------
-------------------------------EGLE-ERAIT-RD----L-
NW------------------------------------------------
-------------GIP-VPLD-----EED------------MKGKV-LYV
WFEAPIGYISITI-------------EH----------------------
------------------FKRI--GKPNEWKKYWLNIDGQTRVIHFIGKD
NIPF-H---A-I-F-WPAFLMAYG-KYKDE-----EVEAEWN-LP-YDIP
AN---E---YL---TL-EGK--K---------------------------
-----------F---S-----------------------TSR-------N
-W--AIWVHEFLD-V-F---------------------------------
-----PADYLR----YYL--------TT--------------------I-
------------M-----P------------------------E-T----
RDSD--------FSFSD-FKVR---------I--NEELVNNL--------
-----------GNFVHRALTFVN----------RY--FDGVV--P--E--
-------R-GELDELDREALEEIEKAFKEVGELIMN--YRFKDALKRVMS
LASFGNRY-FDHK-----------------------------------QP
WKTAK----E-DKVRTGTTVNISLQIVKALGILL----------------
--------------------------------------------------
--------------------------------------------------
--------------------------------------------------
-------------EPFLPDASEKIWHL-----------LNLDEV--KRWE
F---------------------------------RELPAGHKVRKPEILF
KKVTD-DQIIYFI-------LNYM-AKGNPEG------------------
ARI-LL----------DKYY--------KREDVIRVAKEKFGDEAEVVL-
--------------RRVYKDIK----------------------------
--------------------------------------------------
-----------
>1u0b_B  _P_ 1U0BB
--------------------------------------------------
--------------------------------------------------
--------------------------------------------------
--------------------------------------------------
---------------------MLKIFNTLT-RQKEEFK-PI-HAG-----
--------------EVGMYVCGITVYD-LCHIGHGR-TFVAFDVVARYLR
FLGYKLKYVRNITDIDD---------------KI-I---KRANEN-----
--------------------------------------------------
------GE---------SFVAMVDRMI--AEMHKDFDAL----NI-----
---------LR-P--------DMEPRATH--H------IA---EII-ELT
EQLIAKGHAYVADN------------------------------------
--------------------------------------------------
--------------------------------------------------
--------------------------------------------------
--------------------------------------------------
--------------------------------------------------
--------------------------------GDVMFDVPT--DPTYGVL
SRQDL---DQLQAGARVDVV-DDK--------------------------
--------------------------------------------------
--------------------------------------------------
--------------------------------------------------
-------------------------------RNPM-DFVL----WKMSK-
--------------------------------------------------
--------------EG-EPSW-----PSP------------WGAGR-PGW
HIECSAMNCKQL--------------------------------------
--------------------------------------GNHFDIHGGGSD
LMFPHH---E-N-E-IAQS-TCAHD---------------GQ-YV-NYWM
HS-----G-MV---MV-DRE--K---------------------------
--------------MSK-----------------------S--L-----G
-N--FFTVRDVLK-Y-Y---------------------------------
-----DAETVR----YFL-------M-SG---------------------
H------------------------------------------Y-R----
SQLN--------YSEEN-LKQA-----------RAALERLYT--------
-----------ALRGTDKTVAPA----------GG--EAFEA--R-----
------FI-------EAMDDD-----------------FNTPEAYSVLFD
MAREVNRL-KAE--------------------------------------
------------------DMAAANAMA-----------------------
--------------------------------------------------
--------------------------------------------------
----------------------------------------SHLRK-----
-----------LSAVLGLLEQEPEAFLQ--------------------SG
A-------------------------------Q--ADDSEVAEIEALIQQ
RLDAR-KAKDWAAADAARDRLNEM-GIVLEDG------------------
PQG-TTW----------RRK------------------------------
--------------------------------------------------
--------------------------------------------------
-----------
>1wz2_A  _P_ 1WZ2B
--------------------------------------------------
--------------------------------------------------
--------------------------------------------------
--------------------------------------------------
----------LN-FKAIEEKWQ-KRWLEAKIFEPNIRD-KP-KEK-----
--------------KFYITVAFPYLSG-HLHVGHAR-TYTIPDVIARFKR
MQGYNVLFPMAWHITGSP---------------I-V---GIAERIKNR--
-----------------------------------DPKTIWIYRDVYKVP
EEILWTFE---------DPINIVKYFM-K-AAKETFIRA----GF-----
---------SV-D-------WSREFYTTSLFP--PF--SK---FIE-WQF
WKLKEKGYIVKGAHRVRWDPVVGTPLGDHDLMEGEDVPILDYIIIKFELR
ENGEVIYLPAATLRPETVYGVTNMWVNPNATYVKAKVRRKDKEETWIVSK
EAAYKLSFQDREIEVIEEFKGEKLIGKYVRNPVSGDEVIILPAEFVDPDN
ATGVVMSVPAHAPFDHVALEDLKRETEILEKYDIDPRIVFPAVEEVNKLG
IKSQKDKEKLEQATKTIYKAEYHKGIFKVPPYEG--KPVQEVKEAIA--K
EMLEKGIAEIMYEFAEKNVISRF-----------------GN-RA-----
-------------------------VI-KIIHDQWFIDYGNPEWKEKARK
ALERM--KILPETRRAQFEA-I----------------------------
--------------------------------------------------
--------------------------------------------------
--------------------------------------------------
-------------------------------IDWL-DKKAC-AR------
--------------------------------------------------
-------------KIG-LGTP-----LPW------------DPEWV-IES
LSDSTIYMAYYTI-------------SRHINKLRQEGKLDPEKLTPEFFD
YIFLEEFSEDKEKELEKKTGIP--AE-IIHEMKEEFEYWYPLDWRCSGKD
LIPN-H--LT-F-F-IFNH-VAI-FR-------------EEH-WP-KGIA
VN---G---FG---TL-EGQ--K---------------------------
-----------M---S-----------------------KSK-------G
-N--VLNFIDAIE-E-N---------------------------------
-----GADVVR----LYI-------M-S--------------------L-
------------A-----E------------------------H-D----
SDFD--------WRRK-EVGKL---------R--KQIERFYE--------
-----------LISQFAEYEVKG----------NV--EL-----------
------------KDIDRWMLHRLNKAIKETTNALEE--FRTRTAVQWAFY
SIMNDLRW-YLR--------------------------------------
--------RT-EGRDDEAKRYVLRTLADVWVRLM----------------
--------------------------------------------------
--------------------------------------------------
--------------------------------------------------
-------------APFTPHICEELWEK-----------LGGEGF--VSLA
K---------------------------------WPEPVEEWWNETIEAE
EEFIR-SVMEDIK-------EIIE-VAKIENA------------------
KRA-YI----------YTAE--------DWKWKVAEVVSEKRDFKSSME-
--------------ELMKDSEIRKHGKEVAKIVQKLIKERTFDVKRI-NE
EKALREAKEFMEKELG-----IEIIINPTEDKGGKKKQAMPLKPAIFIE-
-----------
>1x8x_A  _P_ 1X8XA
--------------------------------------------------
--------------------------------------------------
--------------------------------------------------
--------------------------------------------------
--------MASS-NLIKQLQER-GLVAQVT-DEEALAE-RL-AQG-----
--------------PIALYC-GFDPTADSLHLGHLV-PLLCLKRFQQA--
----GHKPVALVGGATG---------------L-IGDPSFKAAER-----
--------------------------------------------------
------KL---------NTEETVQEWV-D-KIRKQVAPF----LD-----
------FDCGE-N-------SAIAANNYD--W--FG--NM---NVL-TFL
RDI-----------------------------------------------
--------------------------------------------------
--------------------------------------------------
--------------------------------------------------
--------------------------------------------------
--------------------------------------------------
---------------------------------------GK--HFSVNQM
I-------------------------------------------------
--------------------------------------------------
--------------------------------------------------
--------------------------------------------------
--------------------------------------------------
--------------------------------------------------
---------NKEAVKQRLNRE-----DQ------------GISFTE-FSY
NLLQGYDFACLNK-------------------------------------
--------------------------------------QYGVVLQIGGSD
QWGN-I---T-S-G-IDLT-RRLH-----------------Q-NQ-VFGL
TV---P---LI---TK-ADG--T---------------------------
-----------K--FGK------------------------T-E-----G
-G--AVWLDPKKT-S-P---------------------------------
-----YKFYQF----WIN--------TA--------------------D-
------------A-----D------------------------V-Y----
RFLK--------FFTFM-SIEE---------I--NALEEEDK--------
-----------NSGKAPRAQYVL----------AEQV--TRLVHGEEG--
-------L-------QAAKR------------------------------
--------------------------------------------------
--------------------------------------------------
--------------------------------------------------
--------------------------------------------------
--------------------------------------------------
--------------------------------------------------
--------------------------------------------------
--------------------------------------------------
--------------------------------------------------
--------------------------------------------------
--------------------------------------------------
-----------
>1yi8_A  _P_ 2A4MC
--------------------------------------------------
--------------------------------------------------
--------------------------------------------------
--------------------------------------------------
--------------------------------------------A-----
--------------RPRVLT-GDRPTG-ALHLGHLAGSLQNRVRLQDE--
-----AELFVLLADVQA---------------LT-D--------------
--------------------------------------------------
------HF---------DRPEQVRENV-L-AVALDYLAA----GL-----
---------DP-Q-------KTTCVVQSA--VP-EL--AE---LTV-YFL
NLV-----------------------------------------------
--------------------------------------------------
--------------------------------------------------
--------------------------------------------------
--------------------------------------------------
--------------------------------------------------
---------------------------------------------TVSH-
--------------------------------------------------
--------------------------------------------------
--------------------------------------------------
--------------------------------------------------
---------------------------------LR-QNPTV-K----AEI
AQKGYGE-------------------------------------------
----------------------------R------------VPAGF-FVY
PVSQAADIAAF---------------------------------------
----------------------------------------GATLVPVGDD
QLPM-L---E-Q-T-REIV-RRFNALYAP-----------VL-AE-PQAQ
LS---RVP-RL---PG-LDG-QA---------------------------
-------------KMSK-----------------------S--L-----G
-N--AIALGDSAD-E-VA--------------------------------
------RKVMG----MYT--------DP--------------------G-
------------H-----L------------------------R-ASDPG
----RVEGNPVFTFLDA-FDP-----------------------------
--------------------------------------------------
----------------------DPA-------------------------
-----RVQ-ALK-----------------------------------DQY
RAG----GLG-DVKVKKHLIDVLNGVLAPIRTRRAEYERDPDAVLRFV--
--------------------------------------------------
--------------------------------------------------
----------------------------------------TEGT------
----------ARGREVAAQTLGQVRRA-----------MRLFGH------
--------------------------------------------------
--------------------------------------------------
--------------------------------------------------
--------------------------------------------------
--------------------------------------------------
-----------
>2bte_A  _P_ 2V0GD
--------------------------------------------------
--------------------------------------------------
--------------------------------------------------
--------------------------------------------------
--------MEKY-NPHAIEAKWQRFWEEKG-FMKAKDL-PG-GRG-----
--------------KQYVLVMFPYPSG-DLHMGHLK-NYTMGDVLARFRR
MQGYEVLHPMGWDAFGL---------------PA-E---NAALKF-----
--------------------------------------------------
------GV---------HPKDWTYANI-R-QAKESLRLM----GI-----
------L---Y-D-------WDREVTTCE--P--EY--YR---WNQ-WIF
LKMWEKGLAYRAKGLVNWCPK-----------------------------
--------------------------------------------------
--------------------------------------------------
--------------------------------------------------
-------------------------------------------CQTV--L
ANEQV------VE----G-RCWR-----------------HEDTP-----
-------------------------VE-KRELEQWYLRITA--YAERLLK
DLEGL---NWPEKVKAMQRA-WIGRSEGAEILFPVEGKEVRIPVFTTRPD
TLFGATFLVLAPEHPLTLELAAPEKREEVLAYVEAAKRKTEIERQAEGRE
KTGVFLGAYALNPATGERIPIWTADYVLFGYGTGAIMAVPAHDQRDYEFA
RKFGLPIKKVIERPGEPLPEPLERAYEEPGIMVNSGPFDGT---------
-------ESEEGKRKVIAWLEEKGLGKGRVTYRLR-DWLIS-RQ----R-
YWGTPIPMVHCEAC-------GVVPVPEEELPVLLPDLKDVED--IRPKG
KSPLEAHPEFYETTCP-KCGG-----PA------------KRDTDT-MDT
FFDSSWYYLRYTD-------------PH----------------------
------------------------ND-RLPFDPEKANAWMPVDQYIGGVE
HAVL-H---L-L-YSRFFT-KFLH-DLGMV--------KVEE-PF-QGLF
TQ---G---MV---LA-WTD--FGPVEVEGSVVRLPEPTRIRLEIPESAL
SLEDVRKMGAEL-RPHEDGTLHL-WKPA----VMS-----KS-K-----G
-N--GVMVGPFVK-E-Q---------------------------------
-----GADIAR----ITI--------LF--------------------A-
------------A-----P------------------------P-E----
NEMV--------WTEEG-VQGA---------W--RFLNRIYR--------
-----------RVAEDREALLET----------SG--VFQA--EALEG--
-------K-------DRELYGKLHETLKKVTEDLEA--LRFNTAIAALME
FLNALYEY-RKDRPV-----------------------------TPV---
----Y----RT---------------------------------------
--------------------------------------------------
--------------------------------------------------
--------------------------------------AIRYYLQ-----
-----------MLFPFAPHLAEELWHW-----------FWPDSLFEAGWP
-------------------------------EL--DEKALEKDVVEVAVQ
VNGRV-RGTIHIP-------KDAP-LEVARA------------------E
AL-KVR----------NVRA-----------HLEGKEVVKEIYVPGKIL-
--------------NLVV--------------------------------
--------------------------------------------------
-----------
>2cfo_B  _P_ 2CFOB
--------------------------------------------------
--------------------------------------------------
--------------------------------------------------
--------------------------------------------------
--------------------------------------------------
-------------T-VRVRL-APSPTG-NLHIGTAR-TAVFNWLYARHR-
----GGKFILRIEDTDR---------------E-----------------
--------------------------------------------------
--------------------RSRPEYT-E-NILEGLQWL----GL-----
------T---W-D--------EGPYFQSD--R--L----D---LYR-QAI
QTLLDKGLAYYCYCTPEELE------------------------------
--------------------------------------------------
--------------------------------------------------
--------------------------------------------------
------------------------------------------ALRAE--Q
KAKGQAPRYDNR---HRHLTPEE-----------------QA-AF-----
-------------------------EA-AGRTPVIRFKIED--D------
------------------RQ-IEW--------------------------
--------------------------------------------------
--------------------------------------------------
--------------------------------------------------
-------------------------------QDLV-RGRVSWQG----A-
--------------------------------------------------
--------------DL-GGDMVIARAAP------------RGEIGY-PLY
NLVVVVDDIAM---------------------------------------
----------------------------------------GITDVIRGED
HIGN-T---P-K-Q-ILLY-EALG-----------------A-TP-PNFA
HT---P---LI---LN-STG--Q---------------------------
-----------K--LS------------------------KR-------D
-G--VTSISDFRAMG-Y---------------------------------
-----LAPALA----NYM--------TL--------------------L-
------------G-----WSPPEGVGELFTLDLAAKHFSFERIN-K----
AGAR--------FDWDK-LNWL---------N--RQYIQQLE--------
-----------PEEFLAELIPLW----------QG--AGYA--FD--E--
-------E-------RDRPWLFDLAQLLQPGLNTLREAIDQGAVFFIPSV
TFDSEAM-AQLGQPQ-----------------------------SAT---
----I----LA---------------------------------------
--------------------------------------------------
--------------------------------------------------
--------------------------------------YLLEHLP-----
-----------AEPALTVAMGQQLIQQ-----------AAKAAGVKKGAT
-----------------------M--------R--TLRAALTGAVHGPDL
MAAWQ-ILHQRGW-------DEPR-LAAALK------------------Q
AQ-TTS----------LEH-------------------------------
--------------------------------------------------
--------------------------------------------------
-----------
>2ct8_A  _P_ 2CT8B
--------------------------------------------------
--------------------------------------------------
--------------------------------------------------
--------------------------------------------------
---------------------------------------MT-LMK-----
--------------KFYVTTPIYYVND-VPHLGHAY-TTIAADTIARYYR
LRDYDVFFLTGTDEHGL---------------KI-Q---KKAEEL-----
--------------------------------------------------
------GI---------SPKELVDRNA-E-RFKKLWEFL----KI-----
---------EY-T---------KFIRTTD--P--YH--VK---FVQ-KVF
EECYKRGDIYLGEYE-----------------------------------
--------------------------------------------------
--------------------------------------------------
--------------------------------------------------
--------------------------------------------------
--------------------------------------------------
------------------------------KEPSYFFRLSK--YQDKLLE
LYEKNPEFIQPDYRRNEIIS-FVK--------------------------
--------------------------------------------------
--------------------------------------------------
--------------------------------------------------
-------------------------------QGLK-DLSVT-RP--RSRV
KWGIPVP-------------------------------------------
----------------------------F------------DPEHT-IYV
WFDALFNYISALE-------------------------------------
---------------------------------DKVEIYWPADLHLVGKD
ILRF-H---TVY-W-PAFL-MSLG----------------YE-LP-KKVF
AH---G---WW---TV-EGK------------------------------
-------------KMSK-----------------------T--L-----G
-N--VVDPYEVVQ-E-YG--------------------------------
------LDEVR----YFL--------LR--------------------E-
------------V-----P------------------------F-G----
QDGD--------FSKKA-ILNR---------I--NGELANEI--------
-----------GNLYSRVVNMAH----------KFL--GGE---------
----------VSGARDEEYAKIAQESIKNYENYMEK--VNFYKAIEEILK
FTSYLNKY-VDE-----------------------------------KQP
WALNK----ERKKEELQKVLYALVDGL-----------------------
--------------------------------------------------
--------------------------------------------------
----------------------------------------FVLT------
----------HLLYPITPNKMKEALQM-----------LGEKEF------
-----------------------------------------LKELKP---
YSKNT-YKLGERK----------------ILFPK----------------
--------------------------------------------------
--------------------------------------------------
---------REG--------------------------------------
-----------
>2cya_A  _P_ 2CYAA
--------------------------------------------------
--------------------------------------------------
--------------------------------------------------
--------------------------------------------------
----------V-DVEERFNRIA-RNTVEIV-TEEELKGLLA-SGA-----
--------------RIKGYI-GYEPSG-VAHIGWLV-WMYKVKDLVEA--
----GVDFSVLEATWHAY---------------I-N---DKL--------
--------------------------------------------------
-------G---------GDMDLIRAAA-R-IVRRVMEAA----GV-----
---------PV-E-------RVRFVDAEE--L--AS--DK---DYW-GLV
IRVA----------------------------------------------
--------------------------------------------------
--------------------------------------------------
--------------------------------------------------
--------------------------------------------------
--------------------------------------------------
----------------------------------------K--RASLA--
--------------------------------------------------
--------------------------------------------------
--------------------------------------------------
--------------------------------------------------
--------------------------------------RVR-RA------
--LAE---------------------------------------------
--------------------------EAE------------VDASK-LIY
PLMQVSDIFYM---------------------------------------
----------------------------------------DLDIALGGMD
QRKA-H---M-L-A-RDVA-EKL-----------------GR-KK-PVAI
HT------PII---SS-LQG--P---------------------------
-------------------------------VKMSK---SK--P-----E
-T--AVFVVDSDD-D-I---------------------------------
-----RRKIRK----AYC--------PA----------------K-----
------------Q-----V------------------------Q-G----
NPVL--------EIARY-ILFA-----------RDGFTL---RVD---VE
YT-------------------------SYEELERD--YTDG--R------
--------------------------------------------------
--------------------------------------------------
--------LH-PLDLKNAVAESLIEVVRPIRGAV----------------
--------------------------------------------------
--------------------------------------------------
--------------------------------------------------
-------------LGDPAMKRALEAIE-----------GK----------
--------------------------------------------------
--------------------------------------------------
--------------------------------------------------
--------------------------------------------------
--------------------------------------------------
-----------
>2cyb_A  _P_ 2CYBB
--------------------------------------------------
--------------------------------------------------
--------------------------------------------------
--------------------------------------------------
------------DITEKLRLIT-RNAEEVV-TEEELRQLIE-TKE-----
--------------KPRAYV-GYEPSG-EIHLGHMM-TVQKLMDLQEA--
----GFEIIVLLADIHAY---------------L-N---E----------
--------------------------------------------------
-------K---------GTFEEIAEVA-D-YNKKVFIAL----GL-----
---------DE-S-------RAKFVLGSE--Y--QL--SR---DYV-LDV
LKMA----------------------------------------------
--------------------------------------------------
--------------------------------------------------
--------------------------------------------------
--------------------------------------------------
--------------------------------------------------
----------------------------------------R--ITTLN--
--------------------------------------------------
--------------------------------------------------
--------------------------------------------------
--------------------------------------------------
--------------------------------------RAR-RS----MD
EVSRR---------------------------------------------
--------------------------KED------------PMVSQ-MIY
PLMQALDIAHL---------------------------------------
----------------------------------------GVDLAVGGID
QRKI-H---M-L-A-RENL-PRL-----------------GY-SS-PVCL
HT------PIL---VG-LDG--Q---------------------------
--------------------------------KMS----SS--K-----G
-N--YISVRDPPE-E-V---------------------------------
-----ERKIRK----AYC--------PA----------------G-----
------------V-----V------------------------E-E----
NPIL--------DIAKY-HILP-----------RFGKIV-VERDAKFGG-
----------------------DVEYASFEELAED--FKSG--Q------
--------------------------------------------------
--------------------------------------------------
--------LH-PLDLKIAVAKYLNMLLEDARKRL----------------
--------------------------------------------------
--------------------------------------------------
--------------------------------------------------
-------------G------------------------------------
--------------------------------------------------
--------------------------------------------------
--------------------------------------------------
--------------------------------------------------
--------------------------------------------------
-----------
>2cyc_A  _P_ 2CYCB
--------------------------------------------------
--------------------------------------------------
--------------------------------------------------
--------------------------------------------------
---------MD-IEERINLVLK-KPTEEVL-TVENLRHLFE-IGA-----
--------------PLQHYI-GFEISG-YIHLGTGL-MAGAKIADFQKA-
----GIKTRVFLADWHSW---------------I-N---DKL--------
--------------------------------------------------
-------G---------GDLEVIQEVALK-YFKVGMEKSIEVMGG-----
---------DP-K-------KVEFVLASE--I--LE--KG---DYW-QTV
IDIS----------------------------------------------
--------------------------------------------------
--------------------------------------------------
--------------------------------------------------
--------------------------------------------------
--------------------------------------------------
----------------------------------------K--NVTLS--
--------------------------------------------------
--------------------------------------------------
--------------------------------------------------
--------------------------------------------------
--------------------------------------RVM-RS---ITI
MGRQM---------------------------------------------
--------------------------GEA------------IDFAK-LIY
PMMQVADIFYQ---------------------------------------
----------------------------------------GVTIAHAGMD
QRKA-H---V-I-A-IEVA-QKLRYHPIVH--------EGEK-LK-PVAV
HH------HLL---LG-LQE--P---------------------------
-----------P--KWPIESEEEFK-EIKAQMKMSK---SK--P-----Y
-S--AVFIHDSPE-E-I---------------------------------
-----RQKLRK----AFC--------PA----------------R-----
------------E-----V------------------------R-Y----
NPVL--------DWVE----------------------------------
-YIIFREEPTEFTVHRPAKFGGDVTYTTFEELKRD--FAEG--K------
--------------------------------------------------
--------------------------------------------------
--------LH-PLDLKNAVAEYLINLLEPIRRYF----------------
--------------------------------------------------
--------------------------------------------------
--------------------------------------------------
-------------EKHPEPLELMR--------------SV----------
--------------------------------------------------
--------------------------------------------------
--------------------------------------------------
--------------------------------------------------
--------------------------------------------------
-----------
>2dlc_X  _P_ 2DLCX
--------------------------------------------------
--------------------------------------------------
--------------------------------------------------
--------------------------------------------------
------------DPNEAFGLIT-KNLQEVL-NPQIIKDVLEVQKR-----
--------------HLKLYW-GTAPTG-RPHCGYFV-PMTKLADFLKA--
----GCEVTVLLADLHAF---------------L-D---NM---------
--------------------------------------------------
-------K---------APLEVVNYRA-K-YYELTIKAILRSINV-----
---------PI-E-------KLKFVVGSS--Y--QL--TP---DYT-MDI
FRLS----------------------------------------------
--------------------------------------------------
--------------------------------------------------
--------------------------------------------------
--------------------------------------------------
--------------------------------------------------
----------------------------------------N--IVSQN--
--------------------------------------------------
--------------------------------------------------
--------------------------------------------------
--------------------------------------------------
--------------------------------------DAK-RA----GA
DVVKQ---------------------------------------------
--------------------------VAN------------PLLSG-LIY
PLMQALDEQFL---------------------------------------
----------------------------------------DVDCQFGGVD
QRKI-F---V-L-A-EENL-PSL-----------------GY-KK-RAHL
MN------PMV---PG-LAN------------------------------
--------------------------------------------------
-S--KIDLLEEPK-Q-V---------------------------------
-----KKKINS----AFC--------SP----------------G-----
------------N-----V------------------------E-E----
NGLL--------SFVQY-VIA-PIQELKFGTNHFEFFID---RPE---KF
GG--------------------PITYKSFEEMKLA--FKEE--K------
--------------------------------------------------
--------------------------------------------------
--------LS-PPDLKIGVADAINELLEPIRQEF----------------
--------------------------------------------------
--------------------------------------------------
--------------------------------------------------
-------------ANNKEFQEASEKGY-----------P-----------
--------------------------------------------------
--------------------------------------------------
--------------------------------------------------
--------------------------------------------------
--------------------------------------------------
-----------
>2el7_A  _P_ 2EL7B
--------------------------------------------------
--------------------------------------------------
--------------------------------------------------
--------------------------------------------------
--------------------------------------------------
--------------MKRVLS-GIQPSG-EIHIGNYLGAIKQWVAIGEKL-
----GRDAFFCIVDYHA---------------LT-N--------P-----
--------------------------------------------------
------LA---------YDPSTLAQRT-F-EAALVNIAA----GL-----
---------DP-E-------KVTLFVQSH--VP-EH--TE---LSW-VFT
TLT-----------------------------------------------
--------------------------------------------------
--------------------------------------------------
--------------------------------------------------
--------------------------------------------------
--------------------------------------------------
---------------------------------------------PLGD-
--------------------------------------------------
--------------------------------------------------
--------------------------------------------------
--------------------------------------------------
---------------------------------LT-RMTQ--------FK
DKASKQE-------------------------------------------
----------------------------T------------VWSGL-LMY
PVLQAADILIY---------------------------------------
----------------------------------------KADTVPVGED
QVQH-I---E-L-T-REIA-RRFNHLFGE-----------TF-PE-PQAL
LN---PEAPRV---PG-IDG-KA---------------------------
-------------KMSK-----------------------S--L-----G
-N--TIGLLEPEE-S-IW--------------------------------
------QKIQH----LPD--------D-----------------------
--------------------------------------------------
-------PTILFTYLSY-FA------------------------------
--------------------------------------------------
----------------------PKD-------------------------
-----LVE-ALK-----------------------------------EEY
RKA----GVG-TYVVKRILFDHLMEALRPIRERAEALKKDPDYVMDAL--
--------------------------------------------------
--------------------------------------------------
----------------------------------------LEGA------
----------KRARAVAQATMEEVREK-----------VGLLLP------
----------------------------------------R---------
--------------------------------------------------
--------------------------------------------------
--------------------------------------------------
--------------------------------------------------
-----------
>2g36_A  _P_ 2G36A
--------------------------------------------------
--------------------------------------------------
--------------------------------------------------
--------------------------------------------------
--------------------------------------------------
--------------HMRILS-GMRPTG-KLHIGHLVGALENWVKLQEE--
----GNECFYFVADWHA---------------LT-T--------------
--------------------------------------------------
------HY---------DDVSKLKEYT-R-DLVRGFLAC----GI-----
---------DP-E-------KSVIFVQSG--VK-EH--AE---LAL-LFS
MIV-----------------------------------------------
--------------------------------------------------
--------------------------------------------------
--------------------------------------------------
--------------------------------------------------
--------------------------------------------------
---------------------------------------------SVSR-
--------------------------------------------------
--------------------------------------------------
--------------------------------------------------
--------------------------------------------------
---------------------------------LE-RV------------
PTYKEID-------------------------------------------
----------------------------L------------STAGF-LIY
PVLQAADILIY---------------------------------------
----------------------------------------KAEGVPVGED
QVYH-I---E-L-T-REIA-RRFNYLYDE-----------VF-PE-PEAI
LS---RVP-KL---PG-TDG--R---------------------------
-------------KMSK-----------------------S--Y-----G
-N--IINLEISEK-E-LE--------------------------------
------QTILR----MMT--------DP--------------------A-
------------R-----V------------------------R-RSDPG
----NPENCPVWKYHQA-FDI-----------------------------
--------------------------------------------------
----------------------SEE-------------------------
-----ESK-WVW-----------------------------------EGC
TTA----SIG-CVDCKKLLLKNMKRKLAPIWENFRKIDEDPHYVDDVI--
--------------------------------------------------
--------------------------------------------------
----------------------------------------MEGT------
----------KKAREVAAKTMEEVRRA-----------MNLMF-------
--------------------------------------------------
--------------------------------------------------
--------------------------------------------------
--------------------------------------------------
--------------------------------------------------
-----------
>2hz7_A  _P_ 2HZ7A
--------------------------------------------------
--------------------------------------------------
--------------------------------------------------
--------------------------------------------------
-------------------AAPLVAPNFIT-EIIERDLEAG-KYP-----
-------------R-VVTRF-PPDPSG-YAHLGHVF-ASLLDFNTARQY-
----GGQFNLRMDDTNP---------------E-----------------
--------------------------------------------------
--------------------LARQEYV-D-SIADDLKWL----GL-----
------D---W-G--------EHFYYASD--Y--F----D---RYY-AYA
EQLIRQGDAYVESVSPEELS------------------------------
--------------------------------------------------
--------------------------------------------------
--------------------------------------------------
------------------------------------------RLRGN--A
TTPGTPSPYRDRSVEENLDLLRR-----------------MK-AG-----
-------------------------EF-ADGEHVLRAKID----------
------------------LT-APN--------------------------
--------------------------------------------------
--------------------------------------------------
--------------------------------------------------
-------------------------------MKLR-DPVLY-RI----V-
--------------------------------------------------
--------------NK-PHFR-----TS------------DEWHIY-PAY
DFEHPLQDAIE---------------------------------------
----------------------------------------GVTHSMCSLE
FVDN-R---A-I-Y-DWLM-EKLN-----------------FDPR-PHQY
EF---G---RR---GL-EYT--I---------------------------
-----------T--SKRKLRELVQA-GR----VSG----WDD-------P
-R--MPTLRAQRRLG-V---------------------------------
-----TPEAVR----AFA--------AQ--------------------I-
------------G-----V------------------------S-R----
TNRT--------VDIAV-YENA---------V--RDDLNHRA--------
-----------PRVMAVLDPVKV----------TL--TNLD--GE--K--
-------T-------LSLPYWPHDVVRDSPDGLVGMPGGGRVAPEEAVRD
VPLTREL-YIERDDF-----------------------------SPA---
----P----PK---------------------------------------
--------------------------------------------------
--------------------------------------------------
--------------------------------------GFKRLTP-----
-----------GGTVRLRGAGIIRADD-----------FGTDEAGQVTHI
-----------------------R--------A--TLLGEDAKAAGVIHW
VSAER-ALPAEFR-------LYDR-LFRVPH------------------P
EG-ENGFMRYLTPDSLRVLR-GYVEPSVA---------G-----------
---------------------------DPADTRYQFERQGYFWRDPV-EL
ERVLVFGRIITLKDTW----------------------------------
-----------
>2j5b_A  _P_ 2J5BB
--------------------------------------------------
--------------------------------------------------
--------------------------------------------------
--------------------------------------------------
--------DHTN-NEHRLTQLL-SIAEECE-TLDRLKQLVD-SGR-----
--------------IFTAYN-GFEPSG-RIHIAQAL-ITVMNTNNMIECG
-----GQMIIYIADWFAK---------------M-N---LKM--------
--------------------------------------------------
-------N---------GDINKIRELG-R-YFIEVFKAC----GI-----
---------NL--------DGTRFIWASE--FI--ASN-P---SYI-ERM
LDIA----------------------------------------------
--------------------------------------------------
--------------------------------------------------
--------------------------------------------------
--------------------------------------------------
--------------------------------------------------
----------------------------------------E--FS-----
--------------------------------------------------
--------------------------------------------------
--------------------------------------------------
--------------------------------------------------
--------------------------------------------------
--------------------------------------------------
----------------------------T------------ISRVKRIFY
PCMQAADVFELV--------------------------------------
--------------------------------------PEGIDICQLGID
QRKV-N---M-L-A-IEYA-NDRG-----------------L-KI-PISL
SH---H---ML---MS-LSG--P---------------------------
-----------KKKMSK----------------------SD--P-----Q
-G--AIFMDDTEQ-E-V---------------------------------
-----SEKISR----AYC--------TD-E----------------TFDN
------------------P------------------------IF-----
EYIK--------YLLL-----R-----------WFGTLNLC---------
------------------------GKIY----------------------
--------------------------------------------------
------TD-IES-----------------------------------IQE
DFS----SMN-KRELKTDVANYINTIIDLVREHFKKPELSELLSNVKS-Y
QQ------------------------------------------------
--------------------------------------------------
--------------------------------------------------
--------------------------------------------------
--------------------------------------------------
--------------------------------------------------
--------------------------------------------------
--------------------------------------------------
--------------------------------------------------
-----------
>2ja2_A  _P_ 3PNYB
--------------------------------------------------
--------------------------------------------------
--------------------------------------------------
--------------------------------------------------
---------------------------------------MT-ATE-----
-------------T-VRVRF-CPSPTG-TPHVGLVR-TALFNWAYARHT-
----GGTFVFRIEDTDA---------------Q-----------------
--------------------------------------------------
--------------------RDSEESY-L-ALLDALRWL----GL-----
------D---W-DEGPEVGGPYGPYRQSQ--R--A----E---IYR-DVL
ARLLAAGEAYHAFSTPEEVE------------------------------
--------------------------------------------------
--------------------------------------------------
--------------------------------------------------
------------------------------------------ARHVA--A
GRNP-KLGYDNF---DRHLTDAQ-----------------RA-AY-----
-------------------------LA-EGRQPVVRLRMP---D------
------------------DD-LAW--------------------------
--------------------------------------------------
--------------------------------------------------
--------------------------------------------------
-------------------------------NDLV-RGPVT-FA----A-
--------------------------------------------------
--------------GS-VPDF-----AL------------TRASGD-PLY
TLVNPCDDALM---------------------------------------
----------------------------------------KITHVLRGED
LLPS-T---P-R-Q-LALH-QALIRIG------------VAE-RI-PKFA
HL---P---TV---LG-EGT--K---------------------------
-----------K--LS------------------------KR-------D
-P--QSNLFAHRDRG-F---------------------------------
-----IPEGLL----NYL--------AL--------------------L-
------------G-----WSIADDHDLFGLDEMVAAFDV-ADVN-S----
SPAR--------FDQKK-ADAL---------N--AEHIRMLD--------
-----------VGDFTVRLRDHL----------DT--HGHH--IA--L--
-------D-------EAAFAAAAELVQTRIVVLGDAWELLKFFNDDQYVI
DPKAAAK-ELGPDGA-----------------------------AVL---
----D----AA---------------------------------------
--------------------------------------------------
--------------------------------------------------
--------------------------------------LAALTSV-----
-----------TDWTAPLIEAALKDAL-----------IEGLALKPRKAF
-----------------------S--------P--IRVAATGTTVSPPLF
ESLEL-LGRDRSM-------QRLR-AA-RQ--------------------
--------------------------------------------------
--------------------------------------------------
--------------------------------------------------
-----------
>2jan_A  _P_ 2JAND
--------------------------------------------------
--------------------------------------------------
--------------------------------------------------
--------------------------------------------------
--------------ILDELSWR-GLIAQST-DLDTLAA-EA-QRG-----
--------------PMTVYA-GFDPTAPSLHAGHLV-PLLTLRRFQRA--
----GHRPIVLAGGATG---------------M-IG--------------
--------------------------------------------------
-------DPRDVGERSLNEADTVAEWT-E-RIRGQLERF----VD-----
------FDDSP-M-------GAIVENNLE--W--TG--SL---SAI-EFL
RDI-----------------------------------------------
--------------------------------------------------
--------------------------------------------------
--------------------------------------------------
--------------------------------------------------
--------------------------------------------------
---------------------------------------GK--HFSVNVM
L-------------------------------------------------
--------------------------------------------------
--------------------------------------------------
--------------------------------------------------
--------------------------------------------------
--------------------------------------------------
---------ARDTIRR--RLA-----GE------------GISYTE-FSY
LLLQANDYVELHR-------------------------------------
--------------------------------------RHGCTLQIGGAD
QWGN-I---I-A-G-VRLV-RQKL-----------------G-AT-VHAL
TV---P---LV---TA-ADG--T---------------------------
-----------K--FGK------------------------S-T-----G
GG--SLWLDPQMT-S-P---------------------------------
-----YAWYQY----FVN--------TA--------------------D-
------------A-----D------------------------V-I----
RYLR--------WFTFL-SADE---------L--AELEQATA--------
-----------QRPQQRAAQRRL----------ASEL--TVLVHGEAA--
-------T-------AAVEHAS----RA----------------------
----LFGR-G-ELARLDEATLAAALRETTVAELKPGSPDGIVDLLVA---
----S----G----------------------------------------
--------------------------------------------------
--------------------------------------------------
--------------------------------------------------
-------------LSASKGAARRTIHE-----------GGVSVNNIRVDN
-EEWVPQSSDFLHGRWLVLRRGKRSIAGVERI------------------
--------------------------------------------------
--------------------------------------------------
--------------------------------------------------
--------------------------------------------------
-----------
>2o5r_A  _P_ 2O5RA
--------------------------------------------------
--------------------------------------------------
--------------------------------------------------
--------------------------------------------------
--------------------------------------------------
---------------VRVRF-APSPTG-FLHVGGAR-TALFNFLFARKE-
----KGKFILRIEDTDL---------------E-----------------
--------------------------------------------------
--------------------RSEREYE-E-KL-ESLRWL----GL-----
------L---W-DEGPDVGGDHGPYRQSE--R--V----E---IYR-EHA
ERLVKEGKAYYVYAYPEEIE------------------------------
--------------------------------------------------
--------------------------------------------------
--------------------------------------------------
------------------------------------------E-REK--L
LSEGKAPHYSQE---FEKFDTPE-----------------RR-RE-----
-------------------------YEEKGLRPAVFFK-PR---------
------------------KD-YVL--------------------------
--------------------------------------------------
--------------------------------------------------
--------------------------------------------------
-------------------------------NDVV-KGEVV-FK----T-
--------------------------------------------------
--------------GA-IGDF-----VI-------------RSNGL-PTY
NFACVVDDL-----------------------------------------
----------------------------------------EITHVIRGDD
HLSN-T---L-R-Q-LALY-EAFE-----------------K-AP-PVFA
HV---S---TI---LG-PDG--K---------------------------
-----------K--LS------------------------KR-------H
-G--ATSVEAFRD-G-Y---------------------------------
-----LPEALV----NYL--------AL--------------------L-
------------G-----WSHPEGKELLTLEELISSFSL-DRLS-P----
NPAI--------FDPQK-LKW----------N--GYYLRN-P--------
-----------IEKLAELAKPFF----------EK--AGIK--II--D--
-------E-------EYFKKVLEITKERVEVLSEFPEESRFFFEDPAPVE
IPEE-KE-VFSQLKE-----------------------------ELQ---
----N----VR---------------------------------------
--------------------------------------------------
--------------------------------------------------
--------------------------------------WT-EEIT-----
-----------PVFKKVLKQHGVKPKE-----------FY-TLRRVLTGR
-----------------------E--------E--GPELVNIIPLLGKEI
FLRRI-ERSLG---------------------------------------
--------------------------------------------------
--------------------------------------------------
--------------------------------------------------
-----------
>2pid_B  _P_ 3ZXIB
--------------------------------------------------
--------------------------------------------------
--------------------------------------------------
--------------------------------------------------
-------------GLLAAQKAR-GLFKDF--------------FPETGTK
IELPELFDRGTASFPQTIYC-GFDPTADSLHVGHLL-ALLGLFHLQRA--
----GHNVIALVGGATA---------------R-LGDPSGRTKER-----
--------------------------------------------------
------EA---------LETERVRANA-R-ALRLGLEAL----AANHQQL
FT----DGRSW-G-------SFTVLDNSA--W--YQ--KQ---HLV-DFL
AAV-----------------------------------------------
--------------------------------------------------
--------------------------------------------------
--------------------------------------------------
--------------------------------------------------
--------------------------------------------------
---------------------------------------GG--HFRMGTL
L-------------------------------------------------
--------------------------------------------------
--------------------------------------------------
--------------------------------------------------
--------------------------------------------------
--------------------------------------------------
---------SRQSVQL-RLKS-----PE------------GMSLAE-FFY
QVLQAYDFYYLFQ-------------------------------------
--------------------------------------RYGCRVQLGGSD
QLGN-I---M-S-G-YEFI-NKLT-----------------G-ED-VFGI
TV---P---LI---TA----------------------------------
--------------------------------------------------
-----VWLNRDKT-S-P---------------------------------
-----FELYQF----FVR--------QP--------------------D-
------------D-----S------------------------V-E----
RYLK--------LFTFL-PLPE---------I--DHIMQLHV--------
-----------KEPERRGPQKRL----------AAEV--TKLVHGREG--
-------L-------DSAKRCT----QA----------------------
----L---------------------------------------------
--------------------------------------------------
--------------------------------------------------
--------------------------------------------------
--------------------------------------------------
--------------------------------------------------
--------------------------------------------------
--------------------------------------------------
--------------------------------------------------
--------------------------------------------------
--------------------------------------------------
-----------
>2qui_A  _P_ 1ULHB
--------------------------------------------------
--------------------------------------------------
--------------------------------------------------
--------------EDFVDPWTVQTSSAKG-IDYDKLIVRF---GSSKID
KELINRIERATG-QRPHHFLRR-GIFFSHRDMNQVLDA-YE-NKK-----
--------------PFYLYT-GRGPSSEAMHVGHLI-PFIFTKWLQDVFN
-----VPLVIQMTDDEKY---------------L-W--------------
--------------------------------------------------
------KD---------LTLDQAYSYA-V-ENAKDIIAC----GF-----
---------DI-N-------KTFIFSDLD--Y------MGMSSGFY-KNV
VKIQKH--------------------------------------------
--------------------------------------------------
--------------------------------------------------
--------------------------------------------------
--------------------------------------------------
--------------------------------------------------
--------------------------------------------VT----
--------------------------------------------------
--------------------------------------------------
--------------------------------------------------
--------------------------------------------------
------------------------------------FN-----Q------
--------------------------------------------------
-------------VKG-IFGF-----TDS------------DCIGK-ISF
PAIQAAPSFSN---------------------------------------
-----------------------------SFPQIFRDRTDIQCLIPCAID
QDPY-F---R-M-T-RDVA-PRI-----------------GY-PK-PALL
HS---T---FF---PA-LQG--A---------------------------
-----------QTKMS-----------------------ASD------PN
-S--SIFLTDTAK-Q-I---------------------------------
-----KTKVNK----HAF-------SGG-RDTIEE----HRQFGGNCDV-
------------D-----V------------------------SF-----
MYLT--------FFLE-DDDKL---------E--QIRKDYTS--------
-----------GAM------------------------------------
--------------------------------------------------
--------------------------------------------------
---------L-TGELKKALIEVLQPLIAEHQARR----------------
--------------------------------------------------
--------------------------------------------------
--------------------------------------------------
-------------K-----------EV-----------TDEIVK--EFMT
P---------------------------------RKLSFDFQ--------
--------------------------------------------------
--------------------------------------------------
--------------------------------------------------
--------------------------------------------------
-----------
>2rkj_A  _P_ 4OJMX
--------------------------------------------------
--------------------------------------------------
--------------------------------------------------
--------------------------------PKYTAKINE-A--EENWQ
ARAEAIKKGKKQ-NTWDLFEER-GYVKDTAGTKEHIAE-LM-RTR-----
--------------RIGAYV-GIDPTAPSLHVGHLL-PLMPLFWMYLE--
----GYKAFTLIGGSTA---------------K-IG--------D-----
--------------------------------------------------
------PT---------G---DATMNM-T-KIHYQLKKL----WENVDTQ
MRARGYEADWA-R-------KRGIVNNNH--W--WN--KQ---PML-EVL
RRV-----------------------------------------------
--------------------------------------------------
--------------------------------------------------
--------------------------------------------------
--------------------------------------------------
--------------------------------------------------
---------------------------------------GH--ALRIGPM
L-------------------------------------------------
--------------------------------------------------
--------------------------------------------------
--------------------------------------------------
--------------------------------------------------
--------------------------------------------------
---------SRDTVKN-KMTQ-----GD------------GVSFAE-FTY
PIMQGWDWFELFY-------------------------------------
--------------------------------------QQGVQMQIGGSD
QYGN-I---I-S-G-LEVV-KAARESEPDPQERKYVTPKTAL-DE-CVGF
TV---P---LL---TD-SSG--A---------------------------
-----------K--FGK------------------------S-A-----G
-N--AIWLDPYQT-S-V---------------------------------
-----FDFYGY----FVR--------RS--------------------D-
------------Q-----E------------------------V-E----
NLLK--------LFTFM-PISE---------I--TKTMEEHI--------
-----------KDPSKRVAQHTL----------AREV--VTLVHGKQE--
-------A-------SAAEDQH----RM----------------------
----M---------------------------------------------
--------------------------------------------------
--------------------------------------------------
--------------------------------------------------
--------------------------------------------------
--------------------------------------------------
--------------------------------------------------
--------------------------------------------------
--------------------------------------------------
--------------------------------------------------
--------------------------------------------------
-----------
>2ts1_A  _P_ 1TYDE
--------------------------------------------------
--------------------------------------------------
--------------------------------------------------
--------------------------------------------------
-----------M-DLLAELQWR-GLVNQTT-DEDGLRK-LL-NEE-----
--------------RVTLYC-GFDPTADSLHIGHLA-TILTMRRFQQA--
----GHRPIALVGGATG---------------L-IGDPSGKKSER-----
--------------------------------------------------
------TL---------NAKETVEAWS-A-RIKEQLGRF----LD-----
------FEADG-N-------PAKIKNNYD--W--IG--PL---DVI-TFL
RDV-----------------------------------------------
--------------------------------------------------
--------------------------------------------------
--------------------------------------------------
--------------------------------------------------
--------------------------------------------------
---------------------------------------GK--HFSVNYM
M-------------------------------------------------
--------------------------------------------------
--------------------------------------------------
--------------------------------------------------
--------------------------------------------------
--------------------------------------------------
---------AKESVQS---RI-----ET------------GISFTE-FSY
MMLQAYDFLRLYE-------------------------------------
--------------------------------------TEGCRLQIGGSD
QWGN-I---T-A-G-LELI-RKTK-------------------GR-AFGL
TI---P---LV---TK-ADG--T---------------------------
-----------K--FGK------------------------T-E-----S
-G--TIWLDKEKT-S-P---------------------------------
-----YEFYQF----WIN--------TD--------------------D-
------------R-----D------------------------V-I----
RYLK--------YFTFL-SKEE---------I--EALEQELR--------
-----------EAPEKRAAQKTL----------AEEV--TKLVHGEEA--
-------L-------RQAIRIS----------------------------
--------------------------------------------------
--------------------------------------------------
--------------------------------------------------
--------------------------------------------------
--------------------------------------------------
--------------------------------------------------
--------------------------------------------------
--------------------------------------------------
--------------------------------------------------
--------------------------------------------------
--------------------------------------------------
-----------
>2x1l_A  _P_ 2X1MA
--------------------------------------------------
--------------------------------------------------
--------------------------------------------------
--------------------------------------------------
-------------------------------------------SE-----
--------------PFYITTAIAYPNG-VPHIGHAY-EYIATDAIARFKR
LDGYDVRYLTGTDVHGQ---------------KM-A---ETAAKE-----
--------------------------------------------------
------GI---------PAAELARRNS-D-VFQRLQEKL----NI-----
---------SF-D---------RFIRTSD--A--DH--YE---ASK-AIW
KRMADAGDIYLDAYKGWYSIRDERFFTENETT------------------
--------------------------------------------------
--------------------------------------------------
--------------------------------------------------
--------------------------------------------------
------------EQPDGTRIATE-----------------TG-AP-----
-------------------------VT-WTEEQTYFFRLSA--YTDRLLA
LYEEHPEFIGPDARRNEIVS-FVS--------------------------
--------------------------------------------------
--------------------------------------------------
--------------------------------------------------
-------------------------------GGLK-DLSIS-R----TTF
DWGVPVP-------------------------------------------
----------------------------D------------HPDHV-MYV
WVDALTNYLTGVG-------------FP----------------------
-----------------------------DTESESFRRYWPADLHMIGKD
IIRF-H---TVY-W-PAFL-MSAG----------------LP-LP-KRIF
AH---G---WL---LN-RGE------------------------------
-------------KMSK-----------------------S--I-----G
-N--VVDPVNLVD-T-FG--------------------------------
------LDQVR----YFL--------LR--------------------E-
------------V-----P------------------------F-G----
QDGS--------YNEDA-IIGR---------V--NADLANEL--------
-----------GNLAQRSLSMVA----------KNL--GAA---------
----VPD-PGEFTDEDTALLAAADALLERVREHFDV--PAMHLALEAIWS
VLGAANRY-FSA-----------------------------------QEP
WVLRKSDAAE-DQQRFRTVLYTTLEVV-----------------------
--------------------------------------------------
--------------------------------------------------
----------------------------------------RIAS------
----------LLLQPVMPESTAKLLDL-----------LGQPTD------
-----------------------------------------ERDFSA---
IANRI-KPGTS-L-------PAPS-----GIFPR----------------
--------------------------------------------------
--------------------------------------------------
---------Y----------------------------------------
-----------
>2yy5_B  _P_ 2YY5D
--------------------------------------------------
--------------------------------------------------
--------------------------------------------------
--------------------------------------------------
--------------------------------------------M-----
--------------MKRALT-GIQASG-KQHLGNYLGVMQSLIELQE-Q-
-----CQLFVFVADLHS---------------IT-V---D----------
--------------------------------------------------
-----------------FQPQALKQNN-F-DLVRTLLAV----GL-----
---------DP-Q-------KACLFLQSD--LL-EH--SM---MGY-LMM
--------------------------------------------------
--------------------------------------------------
--------------------------------------------------
--------------------------------------------------
--------------------------------------------------
--------------------------------------------------
----------------------------------------V--QSNLGEL
Q-------------------------------------------------
--------------------------------------------------
--------------------------------------------------
--------------------------------------------------
-------------------------------RMTQ-FKAKK-A----EQT
RNPNGTL-------------------------------------------
----------------------------N------------IPTGL-LTY
PALMAGDILLY---------------------------------------
----------------------------------------QPDIVPVGND
QKQH-L---E-L-T-RDLA-QRIQKKFKL-----------KL-RL-PQFV
QNKDTN---RI---MD-LFDPTK---------------------------
-------------KMSK----------------SS----KN--Q-----N
-G--VIYLDDPKE-V-VV--------------------------------
------KKIRQ----ATT--------DS--------------------F-
NKIRFAS---KTQ-----P------------------------G-V----
TNML--------TILKA-LLK-----------------------------
--------------------------------------------------
---------------EPVNQSLTN--------------------------
------QL-GND-----------------------------------LEA
YFS----TKS-YLDLKNALTEATVNLLVNIQRKREQIS--REQVFNCLQA
GKNQAQA-------------------------------------------
--------------------------------------------------
--------------------------------------------------
--------------------------------------------------
--------------------------------------------------
-----------------------T-ARTTLALFY-----DGFGLGSQNIK
--------------------------------------------------
--------------------------------------------------
--------------------------------------------------
-----------
>2zue_A  _P_ 2ZUFA
--------------------------------------------------
--------------------------------------------------
----------L----MEIRESVKERIEEIIKEIAPQWEGEIELKETPDPK
LGDFGTP-----IAFKLAKLLKRPPIEIAE-KIVEKLKLNL-P--EGIKD
VKAVNGYINVFI-DYPHFARILINDILAKG-DRFGSSE-IG-KGK-----
--------------KVIVEHTSVNPTK-PLHMGHAR-NAILGDVMARILR
FLGYEVEVQNYIDDLGI---------------QF-A---QVYWGYLRLKE
EFERIMNELRERGLKDNPIDHALGLLYVEVNR--RLEDNPELENEIRDIM
KKLESGEL---------YGRKLAEEVV-R-AQMVTTYKL----GV-----
---------KY-D---------LLVWESD--IV-R---RK---LFE-IAL
ELLSKNENFYIPSDG-----------------------------------
--------------------------------------------------
--------------------------------------------------
--------------------------------------------------
--------------------------------------------------
--------------------------------------------------
-----------------------------KYRGAFVMDL-----------
R-------------------------------------------------
--------------------------------------------------
--------------------------------------------------
--------------------------------------------------
-------------------------------K--------L-F----PDM
KNPILVL-------------------------------------------
----------------------------R------------RSDGT-ATY
TGKDIAYHLWKFG--KIDVDLLYKEWDS----------------------
------------------TTWT--TA-PDGKSMPNKFGNANIVINVIGAE
QKHP-Q---L-A-I-KYAL-QLLGFED-------------AA-AN-LYHL
AY---E---HV---ER-PEG-K----------------------------
-------------F-SG-----------------------RKGT-----W
-V--GFTVDEVIQ-E-AVKRARELIEEKNPALS-DEEKAEVAEK-V----
-----GIGAIR----YNL--------IK--------------------Y-
S------------------------------------------P-D----
KKII--------FRWED-VLNF---------E--GESAPYIQ--------
-----------YAHARCSSILRK----------AEE--EGI--KV--DPE
TLFKNAD-FTKLSERERELVIMLSKFPRIVEQAGKD--VKPHLIAWFANE
LASLFNKF-YMD-----------------------------------HPV
LK-------A-EEGVREARLLLVMAVE-----------------------
--------------------------------------------------
--------------------------------------------------
----------------------------------------QVLKN-----
-----------ALYLMGIEAPERM--------------------------
--------------------------------------------------
--------------------------------------------------
--------------------------------------------------
--------------------------------------------------
--------------------------------------------------
-----------
>3a04_A  _P_ 3A05A
--------------------------------------------------
--------------------------------------------------
--------------------------------------------------
------------------------LDPWGA-VEIKDYDRLLRTFGIRPF-
-SEVLPLLRKAG-MEPSFLMRR-GIIFGHRDFDKILEA-KA-RGE-----
--------------RVAVLT-GFMPSG-KFHFGHKL-TVDQLIYLQKN-G
-----FKVFVAIADAEAF---------------A-V--------------
--------------------------------------------------
------RR---------IGREEAVRIA-VEEYIANMIAL----GL-----
---------DP-K-------DTEFYFQTN--R------GT---PYF-RLI
QLFSGK--------------------------------------------
--------------------------------------------------
--------------------------------------------------
--------------------------------------------------
--------------------------------------------------
--------------------------------------------------
--------------------------------------------VT----
--------------------------------------------------
--------------------------------------------------
--------------------------------------------------
--------------------------------------------------
------------------------------------AA-----E------
--------------------------------------------------
-------------MEA-I--------YGE------------LTPAK-MMA
SLTQAADILHV---------------------------------------
-------------------------------Q-LDEYGGYRHVVVPVGAD
QDPH-L---R-L-T-RDLA-DRMAGVV-------------EL-ER-PAST
YH---K---LQ---PG-LDG--R---------------------------
-----------K--MS-----------------------SSR------PD
-S--TIFLTDPPE-V-A---------------------------------
-----RNKLFR----ALT--------GGRAT-AEE----QRRLGGVPEV-
------------C-----S------------------------VY-----
HMDL--------YHLMPDDGEV---------K--HIYTSCRL--------
-----------GKI------------------------------------
--------------------------------------------------
--------------------------------------------------
---------L-CGECKQIAWEKLERFLAEHQSRL----------------
--------------------------------------------------
--------------------------------------------------
--------------------------------------------------
-------------E-----------KA-----------KT-IAW--KLVE
P---------------------------------PRF-------------
--------------------------------------------------
--------------------------------------------------
--------------------------------------------------
--------------------------------------------------
-----------
>3afh_A  _P_ 3AL0C
--------------------------------------------------
--------------------------------------------------
--------------------------------------------------
--------------------------------------------------
--------------------------------------------------
-------------L-VRVRF-APSPTG-HLHVGGAR-TALFNWMFARKE-
----GGKFILRIEDTDT---------------E-----------------
--------------------------------------------------
--------------------RSSREYE-Q-QILESLRWC----GL-----
------D---W-DEGPDIGGDFGPYRQSE--R--L----E---IYR-EYA
EKLVEDKRAYYVVYDKEDPS------------------------------
--------------------------------------------------
--------------------------------------------------
--------------------------------------------------
------------------------------------------K-------
----------------ELFTTYE-----------------YP-HE-----
-------------------------YKEKGHPVTIKFKVLP---------
------------------GK-TSF--------------------------
--------------------------------------------------
--------------------------------------------------
--------------------------------------------------
-------------------------------EDLL-KGYME-FD----N-
--------------------------------------------------
--------------ST-LEDF-----II------------MKSNGF-PTY
NFAVVVDDHLM---------------------------------------
----------------------------------------RISHVFRGED
HLSN-T---P-K-Q-LMIY-EAFG-----------------W-EA-PVFM
HI---P---LI---LG-SDR--T---------------------------
-----------P--LS------------------------KR-------H
-G--ATSVEHFRREG-I---------------------------------
-----LSRALM----NYL--------AL--------------------L-
------------G-----WRVEGDEIFTIEEKLQSFDPK--DIS-N----
KGVI--------FDYQK-LEWV---------N--GKHMRRID--------
-----------LEDLKREFIEWA----------KY--AGKE--IP--S--
-------V-------DERYFSETLRICREKVNTLSQLYDIMYPFMNDDYE
YEKDYVE-KFLKREE-----------------------------AER---
----V----LE---------------------------------------
--------------------------------------------------
--------------------------------------------------
--------------------------------------EAKKAFK-----
-----------DLNSWNMEEIEKTLRD-----------LSEKGLASKKVV
-----------------------F--------Q--LIRGAVTGKLVTPGL
FETIE-VLGKERT-------LKRL-ERTLQF------------------L
KK------------------------------------------------
--------------------------------------------------
--------------------------------------------------
-----------
>3aii_A  _P_ 3AIIA
--------------------------------------------------
--------------------------------------------------
--------------------------------------------------
--------------------------------------------------
-----------------------------------LRELAG-VKG-----
-------------E-VVLRF-APNPSG-PLHIGHAR-AAILNHEYARKY-
----DGRLILRIEDTDP---------------RR----------------
--------------------------------------------------
---------------------VDPEAY-D-MIPADLEWL----GV-----
------E---W----------DETVIQSD--R--M----E---TYY-EYT
EKLIERGGAYVCTCRPEEFRELKN--------------------------
--------------------------------------------------
--------------------------------------------------
--------------------------------------------------
--------------------------------------------------
----RGEACHCRSLGFRENLQRW-----------------RE-MF-----
-------------------------EM-KEGSAVVRVKTD----------
------------------LN-HPN--------------------------
--------------------------------------------------
--------------------------------------------------
--------------------------------------------------
-------------------------------PAIR-DWVSM-RI----V-
--------------------------------------------------
--------------EA-EHPR-----TG------------TRYRVY-PMM
NFSVAVDDHLL---------------------------------------
----------------------------------------GVTHVLR---
--AN-R---E-K-Q-EYLY-RHLG-----------------W-EP-PEFI
HY---G---RL---KT-SGA--R---------------------------
-----------E--GI-------LR-GE----YSG----WDD-------P
-R--LGTLRAIARRG-I---------------------------------
-----RPEAIR----KLM--------VE--------------------I-
------------G-----V------------------------K-I----
ADST--------MSWKK-IYGL---------N--RSILEEEA--------
-----------RRYFFAADPVKL----------EV--VGLP--GP--V--
-------R-------VERPLHPDHPEIGNRVLELRGEVYLPGDDLGEGPL
RLIDAVN-VIYSGGE-----------------------------LRY---
----H----SE---------------------------------------
--------------------------------------------------
--------------------------------------------------
--------------------------------------GIEEARE-----
-----------LGASMIHWVPAESALE-----------AEVIMPDASRVR
-----------------------G--------V--IEADASELEVDDVVQ
LERFG-FARLDSA-------GPGM-VFYYA--------------------
--------------------------------------------------
--------------------------------------------------
---------HK---------------------------------------
-----------
>3foc_A  _P_ 3FOCB
--------------------------------------------------
--------------------------------------------------
--------------------------------------------------
-------------------METDATAEAAA-VAYEDIITRF---GAAPIT
DDLLKRFETVTG-TKAHPMLRR-GLFYAHRDFEEFLSY-YE-KGH-----
--------------PIYIYT-GRGPSSGALHLGHLL-PFIFTKYLQDAFK
-----CYVVIQITDDEKF---------------L-R--------------
--------------------------------------------------
-----NRS---------LSYAEVDSYT-R-ENIKDIIAC----GF-----
---------DP-D-------KTFIFINSQ--Y------LSLK-NRY-RFS
CLVDRM--------------------------------------------
--------------------------------------------------
--------------------------------------------------
--------------------------------------------------
--------------------------------------------------
--------------------------------------------------
--------------------------------------------LP----
--------------------------------------------------
--------------------------------------------------
--------------------------------------------------
--------------------------------------------------
------------------------------------IS-----Q------
--------------------------------------------------
-------------LRA-SFGF-----SND------------ANVGY-AAF
PPKQMLPVYSTYFDGLPFTRVPLP--AV----------------------
------------------LSPV--HV-VEELFPDSKRYQKAMCLIASGIE
QDPY-F---R-L-A-RDLA-PRM-----------------GH-PK-NAYL
LG---K---FL---PG-LQG--S---------------------------
-----------GTKMS-----------------------ASD------PN
-S--AIYLTDTPA-Q-I---------------------------------
-----KNKINR----YAF-------SGG-RDTEEE----HRAFGADLSV-
------------D-----V------------------------SV-----
RYLE--------VFMK-DDAEL---------E--KLKADYKT--------
-----------GKL------------------------------------
--------------------------------------------------
--------------------------------------------------
---------L-TGEVKATLIGILQGLIKEHAERR----------------
--------------------------------------------------
--------------------------------------------------
--------------------------------------------------
-------------D-----------KV-----------DTTMIE--SFTV
K---------------------------------KELQ------------
--------------------------------------------------
--------------------------------------------------
--------------------------------------------------
--------------------------------------------------
-----------
>3hv0_A  _P_ 3HV0B
--------------------------------------------------
--------------------------------------------------
--------------------------------------------------
----------------------------------NKLIDKF---GCKLIT
KDMIERMERLTG-QKAHHFFRR-NIFLSHRDFEKILDV-YE-KGE-----
--------------LFYLYT-GRGPSSESLHVGHLV-PFLFTKYLQDTFK
-----VPLVIQLTDDEKF---------------I-F--------------
--------------------------------------------------
-----KSN---------LTLEETHNYA-Y-ENMKDIIAC----GF-----
---------DP-E-------LTFIFTNLE--Y------IA---ELY-PDI
LRIEKK--------------------------------------------
--------------------------------------------------
--------------------------------------------------
--------------------------------------------------
--------------------------------------------------
--------------------------------------------------
--------------------------------------------IS----
--------------------------------------------------
--------------------------------------------------
--------------------------------------------------
--------------------------------------------------
------------------------------------CS-----Q------
--------------------------------------------------
-------------IKS-IFGF-----KDS------------CNVGK-FAF
PAVQAAPAFSS---------------------------------------
-----------------------------SFPHIFGGRTDIHCLVPHAID
QDPY-F---R-M-V-RDVA-PRL-----------------GY-LK-PSSI
HS---I---FL---PS-NS-------------------------------
--------------------------------------------------
----SIFVNDNEE-S-I---------------------------------
-----RNKIMK----YAF-------SGG-QA---T----EEEQGANLDV-
------------D-----V------------------------SW-----
QYLR--------FLME-DDEKL---------E--EIGKKYSS--------
-----------GEM------------------------------------
--------------------------------------------------
--------------------------------------------------
---------L-SGEIKSILVQELVKLTKNHQKNR----------------
--------------------------------------------------
--------------------------------------------------
--------------------------------------------------
-------------E-----------AI-----------NDDVIA--KFTN
K---------------------------------SREQLLK---------
--------------------------------------------------
--------------------------------------------------
--------------------------------------------------
--------------------------------------------------
-----------
>3i05_B  _P_ 3I05B
--------------------------------------------------
--------------------------------------------------
--------------------------------------------------
--------------------------------NYDKLIKDF---GSHAID
EALLERIERVLG-KKPHHFLRR-GIFFSHRDLNLLLDV-YE-SGQ-----
--------------PFYLYT-GRGPSSESMHMGHLI-PFMFTKWLQDSFR
-----VPLVIQMTDDEKF---------------Y-F--------------
--------------------------------------------------
------RN---------IPMEQVEAMT-T-ENIKDIIAM----GF-----
---------DP-E-------LTFIFRDFD--Y------MG---CMY-RTV
AKIERA--------------------------------------------
--------------------------------------------------
--------------------------------------------------
--------------------------------------------------
--------------------------------------------------
--------------------------------------------------
--------------------------------------------FT----
--------------------------------------------------
--------------------------------------------------
--------------------------------------------------
--------------------------------------------------
------------------------------------AS-----Q------
--------------------------------------------------
-------------VRG-CFGF-----AME------------DNCGR-WMF
PAIQAAPSFSA---------------------------------------
----------------------------AFPHIFPPSMGNVFCLIPQAID
QDPY-F---R-L-T-RDIA-PRL-----------------GY-LK-PAVI
HS---K---FF---PG-LS-------------------------------
--------------------------------------------------
----AVLLTDTEK-M-V---------------------------------
-----KDKINK----P----------------------------------
--------------------------------------------I-----
QWLS--------FFLE-DDEE--------------LARVKKE--------
-----------GRI------------------------------------
--------------------------------------------------
--------------------------------------------------
---------M-TGEVKKLLINTITAITKTHQEKR----------------
--------------------------------------------------
--------------------------------------------------
--------------------------------------------------
-------------K-----------LV-----------TDEDVQ--LFTS
T---------------------------------RIMGPAKK--------
--------------------------------------------------
--------------------------------------------------
--------------------------------------------------
--------------------------------------------------
-----------
>3jxe_B  _P_ 3JXEB
--------------------------------------------------
--------------------------------------------------
--------------------------------------------------
---------------MVEEFKVTPWEVEGV-VDYDKLIKHF---GTSPLT
EDLLEKTAELTK-SELPIFFRR-KFFFSHRDYDLILKD-YE-EGR-----
--------------GFFLYT-GRGPSG-PMHIGHII-PFFATKWLQEKFG
-----VNLYIQITDDEKF---------------L-F--------------
--------------------------------------------------
-----KEN---------LTFDDTKRWA-Y-DNILDIIAV----GF-----
---------DP-D-------KTFIFQNSE--F------TK----IY-EMA
IPIAKK--------------------------------------------
--------------------------------------------------
--------------------------------------------------
--------------------------------------------------
--------------------------------------------------
--------------------------------------------------
--------------------------------------------IN----
--------------------------------------------------
--------------------------------------------------
--------------------------------------------------
--------------------------------------------------
------------------------------------FS-----M------
--------------------------------------------------
-------------AKA-VFGF-----TEQ------------SKIGM-IFF
PAIQIAPTF-----------------------------------------
-------------------------------------FERKRCLIPAAID
QDPY-W---R-L-Q-RDFA-ESL-----------------GY-YK-TAAL
HS---K---FV---PS-LTS--L---------------------------
-----------SGKMS-----------------------ASK-P-----E
-T--AIYLTDSPE-D-V---------------------------------
-----EKKVWK----FTL------------------------------K-
------------C-----V------------------------VF-----
KWLE--------IFFEEDDKKL---------K--ERYYACKN--------
-----------GEL------------------------------------
--------------------------------------------------
--------------------------------------------------
---------T-CGECKRYLISKIQEFLKEHQRRR----------------
--------------------------------------------------
--------------------------------------------------
--------------------------------------------------
-------------K-----------KA-----------EK-LVE--KFKY
TG------------------------------KLAQEMWNEAIPE-----
--------------------------------------------------
--------------------------------------------------
--------------------------------------------------
--------------------------------------------------
-----------
>3kfl_A  _P_ 3KFLA
--------------------------------------------------
--------------------------------------------------
--------------------------------------------------
--------------------------------------------------
------------------------------------------KQK-----
--------------VFFATTPIYYVNA-SPHIGHVY-STLIVDVLGRYHR
VKGEEVFVMTGTDEHGQ---------------KV-A---EAAAKQ-----
--------------------------------------------------
------GV---------SPMDFTTSVS-S-EFKQCFQEM----NY-----
---------DM-N---------YFIRTTN--P--TH--EK---LVQ-DIW
KKLAAKGDIYLGKYEGWYSVSDESFLTAQNVA------------------
--------------------------------------------------
--------------------------------------------------
--------------------------------------------------
--------------------------------------------------
--------DGVDRDGKPCKVSLE-----------------SG-HV-----
-------------------------VT-WVEEENYMFRLSA--FRERLLK
YFHDHPNCIVPEFRRREVIK-TVE--------------------------
--------------------------------------------------
--------------------------------------------------
--------------------------------------------------
-------------------------------KGLF-DLSIS-RK-RESVM
NWSIPVP-------------------------------------------
----------------------------G------------DERHC-IYV
WLDALFNYYTGAL-------------TR----------------------
------------------VATD--GT-ETLDEDHHALNRWPADVHVVGKD
ILKF-H---AIY-W-PAFL-MSAE----------------LP-LP-ERLV
SH---G---WW---TK-DHK------------------------------
-------------KISK-----------------------S--L-----G
-N--AFDPVEKAK-E-FG--------------------------------
------IDALK----YFL--------MR--------------------E-
------------S-----N------------------------F-Q----
DDGD--------YSDKN-MVAR---------L--NGELADTL--------
-----------GNLVSRCVAPKI----------NVN--GMW---------
-----PE-PAEYSESDKTLIASLNNLAGTVDHYYCL--PDIQHALIAIFD
VLRSLNAY-VTE-----------------------------------NAP
WKLVK----M-DTARLGTVLYVTMEGL-----------------------
--------------------------------------------------
--------------------------------------------------
----------------------------------------RICT------
----------MFLQPVMPQKAKEIMDA-----------LGVPEA------
-----------------------------------------ARVGME---
NYLFG-IVKPGTK-------IAGL-AEGQVVFQK----------------
--------------------------------------------------
--------------------------------------------------
---------VTL----P---------------------------------
-----------
>3kt8_D  _P_ 3KT8D
--------------------------------------------------
--------------------------------------------------
------------------------------------------ELKSTD--
--VKEQV-----VTPWDVEGGVDEQGRAQN-IDYDKLIKQF---GTKPVN
EETLKRFKQVTG-REPHHFLRK-GLFFSERDFTKILDL-YE-QGK-----
--------------PFFLYT-GRGPSSDSMHLGHMI-PFVFTKWLQEVFD
-----VPLVIELTDDEKF---------------L-F--------------
--------------------------------------------------
-----KHK---------LTINDVKNFA-R-ENAKDIIAV----GF-----
---------DP-K-------NTFIFSDLQ--Y------MGG--AFY-ETV
VRVSRQ--------------------------------------------
--------------------------------------------------
--------------------------------------------------
--------------------------------------------------
--------------------------------------------------
--------------------------------------------------
--------------------------------------------IT----
--------------------------------------------------
--------------------------------------------------
--------------------------------------------------
--------------------------------------------------
------------------------------------GS-----T------
--------------------------------------------------
-------------AKA-VFGF-----NDS------------DCIGK-FHF
ASIQIATAFPS---------------------------------------
-----------------------------SFPNVLGLPDKTPCLIPCAID
QDPY-F---R-V-C-RDVA-DKL-----------------KY-SK-PALL
HS---R---FF---PA-LQG--S---------------------------
-----------TTKMS-----------------------ASD------DT
-T--AIFMTDTPK-Q-I---------------------------------
-----QKKINK----YAF-------SGG-QVSADL----HRELGGNPDV-
------------D-----V------------------------AY-----
QYLS--------FFKD-DDVFL---------K--ECYDKYKS--------
-----------GEL------------------------------------
--------------------------------------------------
--------------------------------------------------
---------L-SGEMKKLCIETLQEFVKAFQERR----------------
--------------------------------------------------
--------------------------------------------------
--------------------------------------------------
-------------A-----------QV-----------DEETLD--KFMV
P---------------------------------HKLVWGEKERLVAPKP
--------------------------------------------------
--------------------------------------------------
--------------------------------------------------
--------------------------------------------------
-----------
>3n9i_A  _P_ 3N9IB
--------------------------------------------------
--------------------------------------------------
--------------------------------------------------
--------------------------------------------------
--------------------------------------------------
--------------KPIVFS-GAQPSG-ELTIGNYMGALRQWVQMQD-D-
-----YDCIYCIVDLHA---------------IT-A---R----------
--------------------------------------------------
-----------------QDPALLRKRT-L-DTLALYLAC----GI-----
---------DP-K-------KSTIFVQSH--VP-EH--SQ---LSW-ALN
--------------------------------------------------
--------------------------------------------------
--------------------------------------------------
--------------------------------------------------
--------------------------------------------------
--------------------------------------------------
----------------------------------------C--YTYFGEL
S-------------------------------------------------
--------------------------------------------------
--------------------------------------------------
--------------------------------------------------
-------------------------------RMTQ------------FKD
KSARYAE-------------------------------------------
----------------------------N------------INAGL-FDY
PVLMAADILLY---------------------------------------
----------------------------------------QTNQVPVGED
QKQH-L---E-L-S-RDIA-SRFNNLYGD-----------IF-KI-PEPF
IPKAGA---RV---MS-LQDPTK---------------------------
-------------KMSK----------------SD----DN--R-----N
-N--VIELLEDPK-S-VV--------------------------------
------KKIKR----AMT--------DS--------------------D-
EPALIRY-DVEKK-----A------------------------G-V----
SNLL--------DILSG-VTG-----------------------------
--------------------------------------------------
--------------------------------------------------
------QS-IPE-----------------------------------LEA
QFT----GQM-YGHLKGAVADAVSGMLSELQERYRTYREDEALLQDVMRE
GAAKARA-------------------------------------------
--------------------------------------------------
--------------------------------------------------
--------------------------------------------------
--------------------------------------------------
-----------------------R-AQVTLAKVY-----EAIGFVAQP--
--------------------------------------------------
--------------------------------------------------
--------------------------------------------------
-----------
>3p0j_D  _P_ 3P0JD
--------------------------------------------------
--------------------------------------------------
--------------------------------------------------
--------------------------------------------------
--------HHMN-TDERYKLLR-SVGEECI-QESELRNLIE-KKP-----
--------------LIRCYD-GFEPSG-RMHIAQGI-FKAVNVNKCTAAG
-----CEFVFWVADWFAL---------------M-N---DKV--------
--------------------------------------------------
-------G---------GELEKIRIVG-R-YLIEVWKAA----GM-----
---------DM--------DKVLFLWSSE--EI--TSHAD---TYW-RMV
LDIG----------------------------------------------
--------------------------------------------------
--------------------------------------------------
--------------------------------------------------
--------------------------------------------------
--------------------------------------------------
----------------------------------------R--QNTIARI
K-------------------------------------------------
--------------------------------------------------
--------------------------------------------------
--------------------------------------------------
------------------------------------------KC---C-T
IMGK----------------------------------------------
--------------------T-----EGT------------LTAAQ-VLY
PLMQCCDIFFL---------------------------------------
----------------------------------------KADICQLGLD
QRKV-N---M-L-A-REYC-DLIG-----------------RKLK-PVIL
SH---H---ML---AG-LKQ--G---------------------------
-----------QAKMSK----------------------SD--P-----D
-S--AIFMEDTEE-D-V---------------------------------
-----ARKIRQ----AYC--------PRVKQ-SASAITDDGAPVATDDRN
------------------P------------------------VL-----
DYFQ--------CVVY-----A-----------RPGA-A-----------
----------------AT-ID-GTTYAT----------------------
--------------------------------------------------
------YE-DLE-----------------------------------QAF
VSD----EVS-EDALKSCLIDEVNALLEPVRQHFASNEEAHELLEAVKSY
RALPAAPAKPHACMWMPALLKVPLDVAEGMIKVTKDFIAAHPEGTVTLVL
PDWSAVASDEITGVEKDISAALQVNCALLKAYGLPSSVKIVTENEVILGN
CDDFWVSVIGIARKNLLSHVEELYGGEVRNAGQVIAALMRVATA------
----------LMLSVSHVISTSLDGHI-----------NAFARE--YTKE
R---------------------------------IDCVQTLEGRIPALHR
PGADD-VLYLDDN-------DMDI-RRKIKK------------------A
YSA-PNE----------EAN--------PVISVAQHLLAQHGALSIERG-
--------------EANGGNVSYNTPEALVADCGSGALHPADL-------
-KAAVLQLLLDRSAQARALLNGELKKNMTVLRNAEKKMAKK---------
-----------
>3prh_A  _P_ 3PRHB
--------------------------------------------------
--------------------------------------------------
--------------------------------------------------
--------------------------------------------------
--------------------------------------------------
--------------KQTIFS-GIQPSG-SVTLGNYIGAMKQFVELQH-D-
-----YNSYFCIVDQHA---------------IT-V---P----------
--------------------------------------------------
-----------------QDRLELRKNI-R-NLAALYLAV----GL-----
---------DP-E-------KATLFIQSE--VP-AH--AQ---AGW-MMQ
--------------------------------------------------
--------------------------------------------------
--------------------------------------------------
--------------------------------------------------
--------------------------------------------------
--------------------------------------------------
----------------------------------------C--VAYIGEL
E-------------------------------------------------
--------------------------------------------------
--------------------------------------------------
--------------------------------------------------
-------------------------------RM-----------------
------T-------------------------------------------
----------------------------A------------VVSGL-LTY
PPLMAADILLY---------------------------------------
----------------------------------------GTDLVPPGED
QKQH-L---E-L-T-RNLA-ERFNKKYND-----------IF-TI-PEVK
IPKVGA---RI---MS-LNDPLK---------------------------
-------------KMSK----------------SD----PN--Q-----K
-A--YITLLDEPK-Q-LE--------------------------------
------KKIKS----AVT--------DS--------------------E-
G--IVKF-DKENK-----P------------------------G-V----
SNLL--------TIYSI-LGN-----------------------------
--------------------------------------------------
--------------------------------------------------
------TT-IEE-----------------------------------LEA
KYE----GKG-YGEFKGDLAEVVVNALKPIQDRYYELIES-EELDRILDE
GAERANR-------------------------------------------
--------------------------------------------------
--------------------------------------------------
--------------------------------------------------
--------------------------------------------------
-----------------------T-ANKMLKKME-----NAMGLGR----
--------------------------------------------------
--------------------------------------------------
--------------------------------------------------
-----------
>3sp1_B  _P_ 3SP1B
--------------------------------------------------
--------------------------------------------------
--------------------------------------------------
--------------------------------------------------
---------------------SMILKLYNT-RTKDFSE-LT-NFE-----
--------------NVKVYACGPTVYN-YAHIGNFR-TYIFGDLLIKTLR
FLGYKVNYAMNITDIGH---------------------------------
--------------------------------------------------
------GL---------TVYEISEFFT--EAFFNDCRKL----NI-----
---------VY-P--------DKVLVASK--H------IP---IMI-EVV
KILEEKKITYFSN-------------------------------------
--------------------------------------------------
--------------------------------------------------
--------------------------------------------------
--------------------------------------------------
--------------------------------------------------
--------------------------------GNVYFDTSC--FKSY---
--------------GEMAGI-KFK--------------------------
--------------------------------------------------
--------------------------------------------------
--------------------------------------------------
-------------------------------RNKT-DFVLW-FTNSKFK-
--------------------------------------------------
--------------DQ-EMKW-----DSP------------WGFGY-PSW
HLECAAMNLEYF--------------------------------------
--------------------------------------KDALDIHLGGVD
HIGVHH---I-N-E-IAIA-ECFLN---------------KK-WC-DVFV
HG-----E-FL---IM-DYN--K---------------------------
--------------MS----------------------------------
----FITVKDLED-QNF---------------------------------
-----SPLDFR----YLC-------L-TS---------------------
H------------------------------------------Y-R----
NQLK--------FSLDN-LQAS-----------KIARENLIN--------
-----------KLSYFYESLDPV----------DL--NTLNK--D-----
------LK-------NFGFSVEKEYYDSFVEKISFD--LNVAQGLALLWE
IIKS----------------------------------------------
------------------DNLSFVSKL-----------------------
--------------------------------------------------
--------------------------------------------------
----------------------------------------RLAFI-----
-----------FDEIMSLNLREEILKNLQNHDVVIDENMKALIEERRIAK
C-------------------------------E--KNFKRADEIRDFFAK
KGFVL-VDGTKVKRG-----------------------------------
--------------------------------------------------
--------------------------------------------------
--------------------------------------------------
-----------
>3sz3_A  _P_ 3SZ3A
--------------------------------------------------
--------------------------------------------------
--------------------------------------------------
--------------------------------------------------
---------------------------------------SN-AMS-----
--------------KPIVLS-GVQPSG-ELSIGNYLGALRQWQQMQD-D-
-----YDCQYCVVDLHA---------------IT-V---R----------
--------------------------------------------------
-----------------QDPQALHEAT-L-DALAICLAV----GV-----
---------DP-K-------KSTLFVQSH--VP-EH--AQ---LGW-VLN
--------------------------------------------------
--------------------------------------------------
--------------------------------------------------
--------------------------------------------------
--------------------------------------------------
--------------------------------------------------
----------------------------------------C--YTQMGEL
S-------------------------------------------------
--------------------------------------------------
--------------------------------------------------
--------------------------------------------------
-------------------------------RMTQ------------FKD
KSARYAN-------------------------------------------
----------------------------D------------VNAGL-FGY
PVLMAADILLY---------------------------------------
----------------------------------------GAHQVPVGSD
QKQH-L---E-L-A-RDIA-TRFNNIYSPE--------QPIF-TI-PEPY
IPTVNA---RV---MS-LQDATK---------------------------
-------------KMSK----------------SD----DN--R-----K
-N--VITLLEDPK-S-II--------------------------------
------KKINK----AQT--------DA--------------------E-
TPPRIAYDVEN-K-----A------------------------G-I----
ANLM--------GLYSA-ATG-----------------------------
--------------------------------------------------
-----------------------K--------------------------
------TF-AEI-----------------------------------EAQ
YAG----VEM-YGPFKKDVGEAVVAMLEPVQAEYQRIRNDREYLNSVMRD
GAEKASA-------------------------------------------
--------------------------------------------------
--------------------------------------------------
--------------------------------------------------
--------------------------------------------------
-----------------------K-ALQTLKKVY-----AAVGFVARP--
--------------------------------------------------
--------------------------------------------------
--------------------------------------------------
-----------
>3tqo_A  _P_ 3TQOA
--------------------------------------------------
--------------------------------------------------
--------------------------------------------------
--------------------------------------------------
------------------NA-SVKIFNSLT-KQKEIFK-PI-ESG-----
--------------KVKLYVCG-TVYD-Y-HIGHGR-SWIIFD-VVRYLR
-RGYEVTFVRNITDIDD---------------KI-I---KRAGEN-----
--------------------------------------------------
------KE---------SPAALAERFI--QILHEDEKAL----RV-----
---------LS-P--------DQEPRATQ--Y------VP---EII-KLI
QKLLDNQYAYTGQN------------------------------------
--------------------------------------------------
--------------------------------------------------
--------------------------------------------------
--------------------------------------------------
--------------------------------------------------
--------------------------------GDVFFDVRR--FKD----
-----------YGKLSHRHL-DSK--------------------------
--------------------------------------------------
--------------------------------------------------
--------------------------------------------------
-------------------------------RDPL-DFVL----WKKAK-
--------------------------------------------------
--------------PG-EPKW-----DSP------------WGEGR-PGW
HIECSA-SSSIL--------------------------------------
--------------------------------------GQPFDIHGGGLD
LKFPHH---E-N-E-IAQS-EAGEE---------------KP-FV-KLW-
HA-----G-LL---EI-NKE--K---------------------------
---------------SK-----------------------S--L-----G
-N--IISIREALK-E-S---------------------------------
-----DVEVLR----YFL-------L-SG---------------------
H------------------------------------------Y-R----
NPLS--------YSKEN-LENG-----------RLALERFYL--------
-----------ALRGLP-----------------V--SSYTD--R-----
------FY-------EADDD------------------FNTPIAFALLFE
-VREINRF-RDN--------------------------------------
-----------------NQIEKAAVLA-----------------------
--------------------------------------------------
--------------------------------------------------
----------------------------------------AELKC-----
-----------LGNIFGLLQYSPEQFL-----------------------
--------------------------------------------------
--------------------------------------------------
--------------------------------------------------
--------------------------------------------------
--------------------------------------------------
-----------
>3tze_A  _P_ 3TZEB
--------------------------------------------------
--------------------------------------------------
--------------------------------------------------
--------------------------VPVA-IDYDKIINQF---GCEKFN
QALADRLEKLSG-KPAHYFFRR-GIVFAHRDFNLLLDE-IA-NNR-----
--------------PFYLYT-GRGPSSKTMHIGHTI-PFLLCKYMQDAFK
-----IRLVIQITDDEKF---------------L-W--------------
--------------------------------------------------
------KS---------MRLEDAMAYG-R-ENIKDIVTL----GF-----
---------DP-K-------LTYIFSNVE--A------SH---HFE-ENI
LKISKT--------------------------------------------
--------------------------------------------------
--------------------------------------------------
--------------------------------------------------
--------------------------------------------------
--------------------------------------------------
--------------------------------------------IN----
--------------------------------------------------
--------------------------------------------------
--------------------------------------------------
--------------------------------------------------
------------------------------------LN-----E------
--------------------------------------------------
-------------AIK-VFGF-----DMS------------SNIGQ-VGF
PAKEIAPCFS----------------------------------------
-------------------------------SSFRFIGKGAMCLVPAAVD
QDPF-F---R-L-A-RDKA-KAL-----------------GE-KK-PSSI
YV---S---LL---PD-LKG--V---------------------------
-----------N----------------------------RK-MSASDPN
-S--SIYLDDAQD-T-I---------------------------------
-----RKKIIA----YAYSGGRKTGG-------------------DIDV-
------------D-----V------------------------PF-----
EYLK--------YFLD-DDQEL---------E--KYRSGYIK--------
-----------GEI------------------------------------
--------------------------------------------------
--------------------------------------------------
---------T-SKEMKEKCVVVIQEFVSRYQESR----------------
--------------------------------------------------
--------------------------------------------------
--------------------------------------------------
-------------K-----------RV-----------TDDDLR--AFID
I---------------------------------NKF-------------
--------------------------------------------------
--------------------------------------------------
--------------------------------------------------
--------------------------------------------------
-----------
>3tzl_B  _P_ 3TZLB
--------------------------------------------------
--------------------------------------------------
--------------------------------------------------
--------------------------------------------------
--------------------------------------------------
---------------ARVLT-GLQPSG-DLHIGNYFGAIKQ-VDAQEK--
-----SQ--FFIANYHA---------------T-----------------
--------------------------------------------------
------SS---------QDGEKLKQNS-L-KAAAAFLSL----GI-----
---------DP-Q-------KSVFWLQSD--VK-EV---E---LYW-ILS
QFT-P-GLLERAH-------------------------------------
--------------------------------------------------
--------------------------------------------------
--------------------------------------------------
--------------------------------------------------
--------------------------------------------------
--------------------------------S-----------------
--------------------------------------------------
--------------------------------------------------
--------------------------------------------------
--------------------------------------------------
------------------------------------------------YK
DKVAKGL-------------------------------------------
----------------------------S------------ASHGL-FSY
PVL-AADILLF---------------------------------------
----------------------------------------DTRIVPVGKD
QIQH-V---E-I-A-RDIA-LKVNNEWGE-----------IF-TL-PEAR
VN---EEVAVV---VG-TDG-A----------------------------
-------------K-SK-----------------------S--Y-----Q
-N--TIDIFSSEK-T-LKKQISSIVTDST---ALEDPKDHENCN-IFKIA
KLFLDES-GQK----ELQ--------IR--------------------YE
K------------------------------------------G-G----
EGYG--------HFKIY-L-------------------------------
---------------NELVNAYF----------KEA--RE----------
--------------------------------------------------
-----KYN-ELL-----------------------------------EKP
S-------HL-KEILDFGATKARKIAQ-----------------------
--------------------------------------------------
--------------------------------------------------
----------------------------------------EK-QK-----
-----------IYEKIGL--------------------------------
--------------------------------------------------
--------------------------------------------------
--------------------------------------------------
--------------------------------------------------
--------------------------------------------------
-----------
>3vgj_B  _P_ 3VGJB
--------------------------------------------------
--------------------------------------------------
--------------------------------------------------
--------------------------------------------------
---AQEESKIED-VDKILNDIL-SISSECI-QPDELRVKLL-LKR-----
--------------KLICYD-GFEPSG-RMHIAQGL-LKSIIVNKLTSNG
-----CTFIFWIADWFAH---------------L-N---NKM--------
--------------------------------------------------
-------S---------GDLKKIKKVG-S-YFIEVWKSC----GM-----
---------NM--------ENVQFLWASE--EI--NKKPN---EYW-SLV
LDIS----------------------------------------------
--------------------------------------------------
--------------------------------------------------
--------------------------------------------------
--------------------------------------------------
--------------------------------------------------
----------------------------------------R--SFNINRM
K-------------------------------------------------
--------------------------------------------------
--------------------------------------------------
--------------------------------------------------
------------------------------------------RC---LKI
MGRS----------------------------------------------
--------------------E-----GEE------------NYCSQ-ILY
PCMQCADIFFL---------------------------------------
----------------------------------------NVDICQLGID
QRKV-N---M-L-A-REYC-DIKK-----------------IKKK-PVIL
SH---G---ML---PG-LLE--G---------------------------
-----------QEKMSK----------------------SD--E-----N
-S--AIFMDDSES-D-V---------------------------------
-----NRKIKK----AYC--------PPN----------------VIENN
------------------P------------------------IY-----
AYAK--------SIIF-----P-----------SYNE-FNLV--------
-------------RKEKN-GG-DKTYYT----------------------
--------------------------------------------------
------LQ-ELE-----------------------------------HDY
VNG----FIH-PLDLKDNVAMYINKLLQPVRDHFQNNIEAKNLLNEIKKY
KVTK----------------------------------------------
--------------------------------------------------
--------------------------------------------------
--------------------------------------------------
--------------------------------------------------
--------------------------------------------------
--------------------------------------------------
--------------------------------------------------
--------------------------------------------------
-----------
>3zgz_D  _P_ 4CQND
--------------------------------------------------
--------------------------------------------------
--------------------------------------------------
--------------------------------------------------
-SGLVPRHMQEQ-YRPEEIESKVQLHWDEK-RTFEVTE-DE-SKE-----
--------------KYYCLSMLPYPSG-RLHMGHVR-NYTIGDVIARYQR
MLGKNVLQPIGWDAFGL---------------PA-E---GAAVKN-----
--------------------------------------------------
------NT---------APAPWTYDNI-A-YMKNQLKML----GF-----
------G---Y-D-------WSRELATCT--P--EY--YR---WEQ-KFF
TELYKKGLVYKKTSAVNWCPN-----------------------------
--------------------------------------------------
--------------------------------------------------
--------------------------------------------------
-------------------------------------------DQTV--L
ANEQV------I-----DGCCWR-----------------CD-TK-----
-------------------------VE-RKEIPQWFIKITA--YADELLN
DLDKLD--HWPDTVKTMQRN-WIGRSEGVEITFNVNDYDNTLTVYTTRPD
TFMGCTYLAVAAGHPLAQKAAE--NNPELAAFIDECRNTKVAEAEMATME
KKGVDTGFKAVHPLTGEEIPVWAANFVLMEYGTGAVMAVPGHDQRDYEFA
SKYGLNIKPVILAADGSEPDLSQQALTEKGVLFNSGEFNGL---------
-------DHEAAFNAIADKLTAMGVGERKVNYRLR-DWGVS-RQ----R-
YWGAPIPMVTLE-------------DGTVMPTPDDQLPVILPE--DVVMD
GITSPIKADPEWAKTT-VNGM-----PA------------LRETDT-FDT
FMESSWYYARYTC-------------PQ----------------------
------------------------YK-EGMLDSEAANYWLPVDIYIGGIE
HAIM-H---L-L-YFRFFH-KLMR-DAGMV--------NSDE-PA-KQLL
CQ---G---MV---LA-DAF--YY----------VGENGERNWVSPVDAI
VERDEKGRIVKA--KDAAGHELVYTGMS----KMS-----KS-K-----N
-N--GIDPQVMVE-R-Y---------------------------------
-----GADTVR----LFM--------MF--------------------A-
------------S-----P------------------------A-D----
MTLE--------WQESG-VEGA---------N--RFLKRVWK--------
-----------LVYEHTAKGDVA----------A----LNV--DALTE--
-------N-------QKALRRDVHKTIAKVTDDIGRR-QTFNTAIAAIME
LMNKLAKAPTDGEQD-----------------------------RAL---
----M----QE---------------------------------------
--------------------------------------------------
--------------------------------------------------
--------------------------------------ALLAVVR-----
-----------MLNPFTPHICFTLWQE-----------LKGEGDIDNAPW
-------------------------------PV--ADEKAMVEDSTLVVV
QVNGK-VRAKITV-------PVDA-TEEQVR------------------E
RAGQEH----------LVAK-----------YLDGVTVRKVIYVPGKLL-
--------------NLVVG-------------------------------
--------------------------------------------------
-----------
>3ziu_A  _P_ 3ZIUB
--------------------------------------------------
--------------------------------------------------
--------------------------------------------------
--------------------------------------------------
----LVPRGSHM-YNHNEIEKK-WQTRWEK-TKAFKTT-NK-SKD-----
--------------KFYALDMFPYPSGSGLHVGHPE-GYTATDIISRYKR
LKGFDVLHPIGWDAFGL---------------PA-E---QYALSS-----
--------------------------------------------------
------GK---------HPQPFTLKNI-E-NFRRQLKSL----GF-----
------S---F-D-------YEKEVNTTD--P--SY--YR---WTQ-WIF
KQIYKKGLAEIREVDVNWCPG-----------------------------
--------------------------------------------------
--------------------------------------------------
--------------------------------------------------
-------------------------------------------LGTV--L
ANEEI------VENDKGEMVSER-----------------GS-FP-----
-------------------------VY-KKPMKQWVLKITN--YADRLLE
DLNLL---DWPDSLKKLQTN-WIGKEEI----------------------
--------------------------------------------------
--------------------------------------------------
--------------------------------------------------
--------------------------DGKITYKLQ-DWIFA-RQ----R-
YWGEPFPVYFDE-------------DNNVYLIDELVELPHMEN--IMPSG
TGEGPLATNTEWVQYK-KNNK-----IF------------KRDTNT-MPQ
WAGSCWYYLAYIM-------------KQ----------------------
------------------EDGTYLPI-DSKKAYEAFSKWLPVDLYIGGQE
HAVL-H---L-L-YARFWH-KILY-DLKIV--------PTKE-PF-QKLI
NQ---G---MI---LG-KD-------------------------------
--------------------------GQ----KMS-----KS-L-----G
-N--VVNPDEIIQ-N-F---------------------------------
-----GADTLR----VYE--------MF--------------------M-
------------G-----P------------------------L-T----
DTKK--------WNEST-VEAT---------Y--KWILRVKR--------
-----------IFQIFIEDKSKI---------------------NSLH--
-------K-------DDQFISEHNLLIKEITQDIED--LKFNIMISKLMI
FVNSLYKK------E-----------------------------KIY---
----S----LK---------------------------------------
--------------------------------------------------
--------------------------------------------------
--------------------------------------PLKDFAI-----
-----------MFSTIAPHISEELLES-----------LGEKEIMFQSWP
-------------------------------TY--ENNKILLTKDIVAIQ
VNGKL-RETFEIE-------NDWD-EKRVIE------------------E
AK-KLP----------NVKK-----------ILNFII-------------
--------------------------------------------------
--------------------------------------------------
-----------
>4g6z_A  _P_ 4G6ZA
--------------------------------------------------
--------------------------------------------------
--------------------------------------------------
--------------------------------------------------
--------------------------------------------R-----
-------------P-VRTRF-APSPTG-FIHLGNIR-SALYPWAFARKM-
----KGTFVLRIEDTDV---------------E-----------------
--------------------------------------------------
--------------------RSSQEAV-D-AILEGMAWL----GL-----
------D---Y-D--------EGPYYQMQ--R--M----D---RYR-EVL
AQMQEKGLVYP-YMRYD---------------------------------
--------------------------------------------------
--------------------------------------------------
--------------------------------------------------
--------------------------------------------------
-----------G---TWRPEPGK-----------------VL-PE-----
-------------------------PP-AGVAPVLRFRNPL--T------
------------------GT-VAW--------------------------
--------------------------------------------------
--------------------------------------------------
--------------------------------------------------
-------------------------------DDAV-KGRVE-IS----N-
--------------------------------------------------
--------------EE-LDDL-----VV------------ARPDGT-PMY
NFCVVVDDLDM---------------------------------------
----------------------------------------GITHVIRGDD
HVNN-T---P-R-Q-INIL-RALG-----------------G-EV-PVYA
HL---P---TV---LN-EQG--E---------------------------
-----------K--MS------------------------KR-------H
-G--AMSVMGYRDAG-Y---------------------------------
-----LPEAVL----NYL--------AR--------------------L-
------------G-----WSHGDAEIFTREQFVEWFDLE--HLG-K----
SPAQ--------YDHNK-LNWL---------N--NHYIKEAD--------
-----------DARLAGLAKPFF----------AA--LGID--AG--A--
-------I-------EQGPDLVSVMGLMKDRASTVKEIAENSAMFYRAPA
HTPSIDA-VLLLFGR-----------------------------DVV---
----V----SR---------------------------------------
--------------------------------------------------
--------------------------------------------------
--------------------------------------IEA---------
--------------------------------------------------
--------------------------------------------------
--------------------------------------------------
--------------------------------------------------
--------------------------------------------------
--------------------------------------------------
-----------
>4gri_B  _P_ 4GRIB
--------------------------------------------------
--------------------------------------------------
--------------------------------------------------
--------------------------------------------------
--------------------------------------------------
-------------S-TRVRY-APSPTG-LQHIGGIR-TALFNYFFAKSC-
----GGKFLLRIEDTDQ---------------S-----------------
--------------------------------------------------
--------------------RYSPEAE-N-DLYSSLKWL----GI-----
------S---F-DEGPVVGGDYAPYVQSQ--R--S----A---IYK-QYA
KYLIESGHAYYCYCSPERLE------------------------------
--------------------------------------------------
--------------------------------------------------
--------------------------------------------------
------------------------------------------RIKKI--Q
NINKMPPGYDRHC--RNLSNEEV-----------------EN-AL-----
-------------------------I--KKIKPVVRFKIPL--E------
------------------GD-TSF--------------------------
--------------------------------------------------
--------------------------------------------------
--------------------------------------------------
-------------------------------DDILLGRITW-AN----K-
--------------------------------------------------
--------------DI-SPDP-----VI------------LKSDGL-PTY
HLANVVDDYLM---------------------------------------
----------------------------------------KITHVLRAQE
WVSS-G---P-L-H-VLLY-KAFK-----------------W-KP-PIYC
HL---P---MV---MG-NDG--Q---------------------------
-----------K--LS------------------------KR-------H
-G--STALRQFIEDG-Y---------------------------------
-----LPEAII----NYV--------TL--------------------L-
------------G-----WSYDDKREFFSKNDLEQFFSI-EKIN-K----
SPAI--------FDYHK-LDFF---------N--SYYIREKK--------
-----------DEDLFNLLLPFF----------QK--KGYV--SK--P--
-------S-------TLEENQKLKLLIPLIKSRIKKLSDALNMTKFFYED
IKSWNLD-EFLSRKK-----------------------------TAK---
----E----VC---------------------------------------
--------------------------------------------------
--------------------------------------------------
--------------------------------------SILELIK-----
-----------PILEGFEKRSSEENDK-----------IFYDFAESNLGE
-----------------------I--------L--LPIRIAALGSKVSPP
LFDSL-KLIGKSK-------VFER-IKLAQE------------------F
LR-IN---------------------------------------------
--------------------------------------------------
--------------------------------------------------
-----------
>4h3s_A  _P_ 4H3SA
--------------------------------------------------
--------------------------------------------------
--------------------------------------------------
--------------------------------------------------
------KRTMFN-EGFLGDLHKVGENPQAY-PELMKEHLEV-TGG-----
-------------K-VRTRF-PPEPNG-YLHIGHSK-AIMVNFGYAKYH-
----NGTCYLRFDDTNP---------------E-----------------
--------------------------------------------------
--------------------KEAPEYF-E-SIKRMVSWL----GF-----
------K---P----------WKITYSSD--Y--F----D---ELY-RLA
EVLIKNGKAYVCHCTAEEIK------------------------------
--------------------------------------------------
--------------------------------------------------
--------------------------------------------------
------------------------------------------RGRGIGTP
GGERYACKHRDQSIEQNLQEFRD-----------------MR-DG-----
-------------------------KY-KPGEAILRMKQD----------
------------------LN-SPS--------------------------
--------------------------------------------------
--------------------------------------------------
--------------------------------------------------
-------------------------------PQMW-DLIAY-RV----L-
--------------------------------------------------
--------------NA-PHPR-----TG------------TKWRIY-PTY
DFTHCLVDSME---------------------------------------
----------------------------------------NITHSLCTTE
FYLS-R---E-S-Y-EWLC-DQVH-----------------V-FR-PAQR
EY---G---RL---NI-TGT--V---------------------------
-----------L--SKRKIAQLVDE-KF----VRG----WDD-------P
-R--LFTLEAIRRRG-V---------------------------------
-----PPGAIL----SFI--------NT--------------------L-
------------G-----V------------------------T-T----
STTN--------IQVVR-FESA---------V--RKYLEDTT--------
-----------PRLMFVLDPVEV----------VV--DNLS--DD--Y--
-------E-------ELATIPYRPGTPEFGERTVPFTNKFYIERSDFSEN
VDDKEFF-RLTPNQP-----------------------------VGL---
----I----KV---------------------------------------
--------------------------------------------------
--------------------------------------------------
--------------------------------------SHTVSFK-----
-----------SLEKDEAGKIIRIHVN-----------YDNKKKPKTYIQ
-----------------------W--------V--PISSKYNSPLRVTET
RVYNQ-LFKSENP-------SSHP-EGFLKD------------------I
NP-ESE----------VVYKE-SVMEHNFG--------D--VVKNSPWVV
DSVKNSEFYVEEDKD------------SKEVCRFQAMRVGYFTLDKE-ST
TSKVILNRIVSLKDATSK--------------------------------
-----------
>4j75_A  _P_ 4J76B
--------------------------------------------------
--------------------------------------------------
--------------------------------------------------
-----------------------------G-INYNKLIKEF---GCSKIT
ENHIKRIEKLTN-SKAHHFIRR-GIFFSHRDLDFLLNY-YE-QHK-----
--------------CFYIYT-GRGPSSLSMHLGHLI-PFYFCKYLQEAFN
-----VPLVIQLSDDEKY---------------L-F--------------
--------------------------------------------------
-----NQN---------YSLEYINTLT-N-ENVKDIISV----GL-----
---------NP-E-------LTFIFKNTE--Y------AG---YLY-PTV
LSIHKK--------------------------------------------
--------------------------------------------------
--------------------------------------------------
--------------------------------------------------
--------------------------------------------------
--------------------------------------------------
--------------------------------------------TT----
--------------------------------------------------
--------------------------------------------------
--------------------------------------------------
--------------------------------------------------
------------------------------------LN-----Q------
--------------------------------------------------
-------------SMN-VFGF-----NHS------------DNIGK-ISY
PSFQIAPCFS----------------------------------------
------------------------------QCFPNFLGKNIPCLVPQGID
QDPY-F---R-L-S-RDIA-VKM-----------------AL-HK-PVVV
HS---V---FM---PG-LQG--V---------------------------
-----------N---S------------------KMSSDH--------NN
-S--VIFLTDTPE-Q-I---------------------------------
-----KNKINK----YAF--------SGGGTTIQE----HREKGGNLDK-
------------D-----I------------------------SY-----
QYLR--------YLLE-DDNKL---------N--EIGEKYKK--------
-----------GEM------------------------------------
--------------------------------------------------
--------------------------------------------------
---------L-SGEIKKILIDVLTELVLKHQEKK----------------
--------------------------------------------------
--------------------------------------------------
--------------------------------------------------
-------------K-----------SL-----------TDEEIS--YFFD
P---------------------------------NKPSLQKFKNM-----
--------------------------------------------------
--------------------------------------------------
--------------------------------------------------
--------------------------------------------------
-----------
>4jyz_A  _P_ 4JYZA
--------------------------------------------------
--------------------------------------------------
--------------------------------------------------
--------------------------------------------------
------------------------PTNFIR-QIIDEDLASG-KHT-----
-------------T-VHTRF-PPEPNG-YLHIGHAK-SICLNFGIAQDY-
----KGQCNLRFDDTNP---------------V-----------------
--------------------------------------------------
--------------------KEDIEYV-E-SIKNDVEWL----GF-----
------H---W-S--------GNVRYSSD--Y--F----D---QLH-AYA
IELINKGLAYVDELTPEQIR------------------------------
--------------------------------------------------
--------------------------------------------------
--------------------------------------------------
------------------------------------------EYRGT--L
TQPGKNSPYRDRSVEENLALFEK-----------------MR-AG-----
-------------------------GF-EEGKACLRAKID----------
------------------MA-SPF--------------------------
--------------------------------------------------
--------------------------------------------------
--------------------------------------------------
-------------------------------IVMR-DPVLY-RI----K-
--------------------------------------------------
--------------FA-EHHQ-----TG------------NKWCIY-PMY
DFTHCISDALE---------------------------------------
----------------------------------------GITHSLCTLE
FQDN-R---R-L-Y-DWVL-DNIT-----------------IPVH-PRQY
EF---S---RL---NL-EYT--V---------------------------
-----------M--SKRKLNLLVTD-KH----VEG----WDD-------P
-R--MPTISGLRRRG-Y---------------------------------
-----TAASIR----EFC--------KR--------------------I-
------------G-----V------------------------T-K----
QDNT--------IEMAS-LESC---------I--REDLNENA--------
-----------PRAMAVIDPVKL----------VI--ENYQ--GE--G--
-------E-------MVTMPNHPNKPEMGSRQVPFSGEIWIDRADFREEA
NKQYKRL-VLGKEVR-----------------------------LRN---
----A----YV---------------------------------------
--------------------------------------------------
--------------------------------------------------
--------------------------------------IKAERVE-----
-----------KDAEGNITTIFCTYDA-----------DTLSKDPADGRK
-----------------------V--------K--GVIHWVSAAHALPVE
IRLYD-RLFSVPN-------PGAA-DDFLSV------------------I
NP-ESL----------VIKQG-FAEPSLK---------D-----------
---------------------------AVAGKAFQFEREGYFCLDSRHST
AEKPVFNRTVGLRDTW----------------------------------
-----------
>4mw1_B  _P_ 5TQUB
--------------------------------------------------
--------------------------------------------------
--------------------------------------------------
--------------------------------------------------
----------------------------------GPGS-MK-VEK-----
--------------VFFVTSPIYYVNA-APHIGHVY-STLITDVIGRYHR
VKGERVFALTGTDEHGQ---------------KV-A---EAAKQK-----
--------------------------------------------------
------QV---------SPYDFTTAVA-G-EFKKCFEQM----DY-----
---------SI-D---------YFIRTTN--E--QH--KA---VVK-ELW
TKLEQKGDIYLGRYEGWY--------------------------------
--------------------------------------------------
--------------------------------------------------
--------------------------------------------------
--------------------------------------------------
-----------------------------------------S-ISDESFL
TPQNITDGVDKDGNPCKVSLESGHVVT-WVSEENYMFRLSA--FRERLLE
WYHANPGCIVPEFRRREVIR-AVE--------------------------
--------------------------------------------------
--------------------------------------------------
--------------------------------------------------
-------------------------------KGLP-DLSVS-RA-RATLH
NWAIPVP-------------------------------------------
----------------------------G------------NPDH--VYV
WLDALTNYLTGSR-------------LR----------------------
------------------VDESG-KE-VSLVDDFNELERFPADVHVIGKD
ILKF-H---AIY-W-PAFL-LSAG----------------LP-LP-KKIV
AH---G---WW---TK-DRK------------------------------
-------------KISK-----------------------S--L-----G
-N--VFDPVEKAE-E-FG--------------------------------
------YDALK----YFL--------LR--------------------E-
------------S-----G------------------------F-S----
DDGD--------YSDKN-MIAR---------L--NGELADTL--------
-----------GNLVMRCTSAKI----------NVN--GEW---------
-----PS-PAAYTEEDESLIQLIKDLPGTADHYYLI--PDIQKAIIAVFD
VLRAINAY-VTD-----------------------------------MAP
WKLVK----T-DPERLRTVLYITLEGV-----------------------
--------------------------------------------------
--------------------------------------------------
----------------------------------------RVTT------
----------LLLSPILPRKSVVIFDM-----------LGVPEV------
-----------------------------------------HRKGIE---
NFEFG-AVPPGTR-------LGPA-VEGEVLFSK----------------
--------------------------------------------------
--------------------------------------------------
---------RST--------------------------------------
-----------
>4oby_A  _P_ 4OBYA
--------------------------------------------------
--------------------------------------------------
--------------MNIQALLSEKVRQAMIAAG-APADCEPQVRQSAK--
--VQFGDYQANG-----MMAVAKKLGMAPR-QLAEQVLTHL-D--LNGIA
SKVEIAGPGFIN-IFLDPAFLAEHVQQALA-SDRLGVA-TP-EKQ-----
--------------TIVVDYSAPNVAK-EMHVGHLR-STIIGDAAVRTLE
FLGHKVIRANHVGDWGT---------------QF-G---MLIAWLEKQQ-
----------DLEG---------FYRDAKKHY--DEEFAERARNYVVKLQ
SGDEYFRE---------MWRKLVDITM-T-QNQITYDRL----NV-----
---------TL-T-------RDDVMGESL--YN-P--------MLP-GIV
ADLKAK-GLAVESE------------------------------------
--------------------------------------------------
--------------------------------------------------
--------------------------------------------------
--------------------------------------------------
--------------------------------------------------
--------------------------------GATVVFL----------D
E-------------------------------------------------
--------------------------------------------------
--------------------------------------------------
--------------------------------------------------
-------------------------------F--------K-N----KEG
EPMGVII-------------------------------------------
----------------------------Q------------KKDGG-YLY
TTTDIACAKYR---------------------------------------
----------------------------------YETLHADRVLYYIDSR
QHQH-L---M-Q-A-WAIV-RKAGYV-P------------ES-VP-LEHH
MF---G---MM---LG-KDG-K----------------------------
-------------PFKT-----------------------R--A-----G
-G--TVKLADLLD-E-ALERARRLVAEKNPDMPADELEKLANA--V----
-----GIGAVK----YAD--------LS--------------------K-
N------------------------------------------R-T----
TDYI--------FDWDN-MLAF---------E--GNTAPYMQ--------
-----------YAYTRVLSVFRK----------AEI------------DE
EQLAAAP-VIIREDREAQLAARLLQFEETLTVVARE--GTPHVMCAYLYD
LAGLFSGF-YEH-----------------------------------CPI
LSA---E----NEEVRNSRLKLAQLTA-----------------------
--------------------------------------------------
--------------------------------------------------
----------------------------------------KTLK------
----------LGLDTLGIETVER---------------------------
--------------------------------------------------
--------------------------------------------------
--------------------------------------------------
--------------------------------------------------
--------------------------------------------------
-----------
>4p2b_A  _P_ 4P2BA
--------------------------------------------------
--------------------------------------------------
--------------------------------------------------
--------------------------------------------------
------------------------GSHMVN-FLKQIVEEDL-RTG-----
-------------T-VITRF-PPEPNG-FLHLGHAK-SVCLNFGLAKAF-
----GGRCHLRFDDTNP---------------M-----------------
--------------------------------------------------
--------------------KEETRYI-E-SIQRDVRWL----GG-----
------D---W-G--------NHLYYASD--Y--F----Q---QLY-DWA
ELLIKKGLAFVDDDSLEEIR------------------------------
--------------------------------------------------
--------------------------------------------------
--------------------------------------------------
------------------------------------------RKR-----
----ENSPFRERSIEENLDLFRR-----------------MR-AG-----
-------------------------EF-EEGSRVLRAKID----------
------------------MT-HSN--------------------------
--------------------------------------------------
--------------------------------------------------
--------------------------------------------------
-------------------------------MNMR-DPVLY-RI----L-
--------------------------------------------------
--------------KK-EHPR-----TG------------NQWVIY-PMY
DYAHGQSDSIE---------------------------------------
----------------------------------------NITHSICL--
---H-R---I-L-Y-DWFQ-EKLE-----------------I-TR-TRQI
EF---A---RL---NV-TYT--V---------------------------
-----------M--SKRKLLALVTE-KW----VDG----WDD-------P
-R--LPTLSGLRRRG-V---------------------------------
-----PPSALR----DFC--------DK--------------------V-
------------G-----V------------------------A-R----
REST--------IKVEV-LEKC---------I--RDALHVVA--------
-----------HRRFAIQDPIAV----------TI--TNYG--DK--V--
-------E-------TITARELHFSKKLYIDRDDFMENPPAGYRRLAPGA
EVRLKHA-YWIKCVD-----------------------------VVK---
----D----AS---------------------------------------
--------------------------------------------------
--------------------------------------------------
--------------------------------------GLVTELL-----
-----------CTYDPQTKNPDGRKVK-----------GAIHWLSEKDAV
-----------------------P--------A--EIRIFGRLFTKPNPW
RENIN-KESLKVY-------KGFV-ERSAAD------------------S
AA-FP---------------------------------------------
-----------------------------PQSSLQFERLGFFTPDGST-L
T-LPVFNLTVAL--------------------------------------
-----------
>4py2_A  _P_ 5K0TC
--------------------------------------------------
--------------------------------------------------
--------------------------------------------------
--------------------------------------------------
-------------------------------------------RE-----
--------------KYYITTAIAYPNG-KPHIGHAY-ELIATDAMARFQR
LNGMDVYFLTGTDEHGI---------------KM-L---QSARKE-----
--------------------------------------------------
------GI---------TPRDLADRNT-S-AFRRMAEVL----NS-----
---------SN-D---------DYIRTSE--E--RH--YK---ASQ-AIW
QAMVANGDIYKGGYAGWYSVRD----------------------------
--------------------------------------------------
--------------------------------------------------
--------------------------------------------------
--------------------------------------------------
--------------------EAYYGEEETEVRADGVRYGPQG-TP-----
-------------------------VE-WVEEESYFFRLSA--YQDKLLD
LYENNPGFIMPAERRNEIVS-FVK--------------------------
--------------------------------------------------
--------------------------------------------------
--------------------------------------------------
-------------------------------SGLK-DLSIS-R----TTF
DWGIPVP-------------------------------------------
----------------------------G------------DEKHV-MYV
WVDALTNYITALG-------------Y-----------------------
-----------------------------PDTTDERWAYWPANAHIIGKD
ISRF-H---AVY-W-PAFL-MSAQ----------------LP-LP-KRVF
AH---G---FL---FNRI--------------------------------
--------------------------------------------------
------DPFELVE-R-YG--------------------------------
------LDQLR----YFL--------MR--------------------E-
------------V-----P------------------------F-G----
QDGS--------YSHEA-IVNR---------T--NADLANDL--------
-----------GNLAQRSLSMIA----------KNC--EGK---------
----VPQ-PGAFSEADKAILDQADAALETARKAMDD--QALHLALGAIFA
VVAEANRY-FAG-----------------------------------QEP
WALRK----T-DPARMGTVLYVTAEVL-----------------------
--------------------------------------------------
--------------------------------------------------
----------------------------------------RRVG------
----------IMVQPFIPQSAEKLLDI-----------LAVPAD------
-----------------------------------------KRQFAD---
VLASP-LAGGTDL-------PAPQ-----PVFPR----------------
--------------------------------------------------
--------------------------------------------------
---------Y----------------------------------------
-----------
>4qre_A  _P_ 4QREA
--------------------------------------------------
--------------------------------------------------
--------------------------------------------------
--------------------------------------------------
------------------------------------------AKE-----
--------------TFYITTPIYYPSG-NLHIGHAY-STVAGDVIARYKR
MQGYDVRYLTGTDEHGQ---------------KI-Q---EKAQKA-----
--------------------------------------------------
------GK---------TEIEYLDEMI-A-GIKQLWAKL----EI-----
---------SN-D---------DFIRTTE--E--RH--KH---VVE-QVF
ERLLKQGDIYLGEYEGWYSVPDETYYTESQLV------------------
--------------------------------------------------
--------------------------------------------------
--------------------------------------------------
--------------------------------------------------
-------DPQYENGKIIGGKSPD-----------------SG-HE-----
-------------------------VE-LVKEESYFFNISK--YTDRLLE
FYDQNPDFIQPPSRKNEMINNFIK--------------------------
--------------------------------------------------
--------------------------------------------------
--------------------------------------------------
-------------------------------PGLA-DLAVS-R----TSF
NWGVHVP-------------------------------------------
----------------------------S------------NPKHV-VYV
WIDALVNYISALG-------------YL----------------------
-----------------------------SDDESLFNKYWPADIHLMAKE
IVRF-H---SII-W-PILL-MALD----------------LP-LP-KKVF
AH---G---WI---LM-KDG------------------------------
-------------KMSK-----------------------S--K-----G
-N--VVDPNILID-R-YG--------------------------------
------LDATR----YYL--------MR--------------------E-
------------L-----P------------------------F-G----
SDGV--------FTPEA-FVER---------T--NFDLANDL--------
-----------GNLVNRTISMVN----------KYF--DGE---------
----LPAYQGPLHELDEEMEAMALETVKSYTESMES--LQFSVALSTVWK
FISRTNKY-IDE-----------------------------------TTP
WVLAK--DDS-QKDMLGNVMAHLVENI-----------------------
--------------------------------------------------
--------------------------------------------------
----------------------------------------RYAA------
----------VLLRPFLTHAPKEIFEQ-----------LNINNP------
-----------------------------------------QFMEFS---
SLEQY-GVLTESI-------MVTG-----QPKPI----------------
--------------------------------------------------
--------------------------------------------------
---------FP---------------------------------------
-----------
>4r3z_B  _P_ 4R3ZB
-------------------------------------DVLVSECSARLLQ
QEEEIKSLTAEIDRLKNCGCLGASPNLEQLQEENL-----KLKYRLNILR
KSLQAERNKPTKNMINIISRLQEVFGHAIKAAYPDLENPPLLVTPSQQ--
--AKFGDYQCNSAMGISQMLKTKEQKVNPR-EIAENITKHL-P--DNECI
EKVEIAGPGFIN-VHLRKDFVSEQLTSLLV-NGVQLPA-LG-ENK-----
--------------KVIVDFSSPNIAK-EMHVGHLR-STIIGESISRLFE
FAGYDVLRLNHVGDWGT---------------QF-G---MLIAHLQDKFP
DYLTVSPPIGDLQV---------FYKESKKRFDTEEEFKKRAYQCVVLLQ
GKNPDITK---------AWKLICDVSR-Q-ELNKIYDAL----DV-----
---------SL-I----------ERGESF--YQ-D--------RMN-DIV
KEFEDRGFVQVDD-------------------------------------
--------------------------------------------------
--------------------------------------------------
--------------------------------------------------
--------------------------------------------------
--------------------------------------------------
--------------------------------GRKIVFV-----------
--------------------------------------------------
--------------------------------------------------
--------------------------------------------------
--------------------------------------------------
------------------------------------------------PG
CSIPLTI-------------------------------------------
----------------------------V------------KSDGG-YTY
DTSDLAAIKQR---------------------------------------
----------------------------------LFEEKADMIIYVVDNG
QSVH-F---Q-T-I-FAAA-QMIGWYDP------------KV-TR-VFHA
GF---G---VV---LG-EDK-K----------------------------
-------------KFKT-----------------------R--S-----G
-E--TVRLMDLLG-E-GLKRSMDKLKEKERDKVLTAEELNAAQTSV----
-----AYGCIK----YAD--------LS--------------------H-
N------------------------------------------R-L----
NDYI--------FSFDK-MLDD---------R--GNTAAYLL--------
-----------YAFTRIRSIARL----------ANI--DEE--M----LQ
KAARETK-ILLDHEKEWKLGRCILRFPEILQKILDD--LFLHTLCDYIYE
LATAFTEF-YDS-----------------------------------CYC
VEKDR-QTGK-ILKVNMWRMLLCEAVA-----------------------
--------------------------------------------------
--------------------------------------------------
----------------------------------------AVMA------
----------KGFDILGIKPVQRM--------------------------
--------------------------------------------------
--------------------------------------------------
--------------------------------------------------
--------------------------------------------------
--------------------------------------------------
-----------
>4ye6_A  _P_ 4YE6A
HMAALDSLSLFTSLGLSEQKARETLKNSALSAQLREAATQAQQTLGSTID
KATGILLYGLASRLRDTRRLSFLVSYIASKKIHTEPQLSAALEYVRSHPL
DPIDTVDFERECGVGVIVTPEQIEEAVEAAINRHRPQLLVERYHFNMG--
--LLMGE-----ARAVLKWADGKMIKNEVDMQVLHLLGPKL-E--TLSLM
EQLRG-EALKFH-KPGENYKTPGYVVTPHT-MNLLKQHLEI-TGG-----
-------------Q-VRTRF-PPEPNG-ILHIGHAK-AINFNFGYAKAN-
----NGICFLRFDDTNP---------------E-----------------
--------------------------------------------------
--------------------KEEAKFF-T-AICDMVAWL----GY-----
------T---P----------YKVTYASD--Y--F----D---QLY-AWA
VELIRRGLAYVCHQRGT---------------------------------
--------------------------------------------------
--------------------------------------------------
--------------------------------------------------
--------------------------------------------------
----LPSPWRDRPMEESLLLFEA-----------------MR-KG-----
-------------------------KF-SEGEATLRMKLV----------
----------------------ME--------------------------
--------------------------------------------------
--------------------------------------------------
--------------------------------------------------
-------------------------------DGKM-DPVAY-RV----K-
--------------------------------------------------
--------------YT-PHHR-----TG------------DKWCIY-PTY
DYTHCLCDSIE---------------------------------------
----------------------------------------HITHSLCTKA
RR-------S-S-Y-FWLC-NALD-----------------V-YC-PVQW
EY---G---RL---NL-HYA--V---------------------------
-----------V--SKRKILQLVAT-GA----VRD----WDD-------P
-R--LFTLTALRRRG-F---------------------------------
-----PPEAIN----NFC--------AR--------------------V-
------------G-----V------------------------T-V----
AQTT--------MEPHL-LEAC---------V--RDVLNDTA--------
-----------PRAMAVLESLRV----------II--TNFP--AD--I--
-------Q-------VPNFPADETKGFHQVPFAPIVFIERTDFKEEPEPG
FKRRHTG-YVIELQH-----------------------------VVK---
----G----PS---------------------------------------
--------------------------------------------------
--------------------------------------------------
--------------------------------------GCVESLE-----
-----------VTCRRPKAFIHWVSQP-----------LMCEVRLYERLF
-----------------------Q--------H--KNPEDPTEVPGGFLS
DLNLA-SLHVVDA-------ALVD-CSVA---------------------
--------------------------------------L-----------
---------------------------AKPFDKFQFERLGYFSVDPD-SH
QGKLVFNRTVTLKED-----------------------------------
-----------
>5ah5_A  _P_ 5AH5B
--------------------------------------------------
--------------------------------------------------
--------------------------------------------------
--------------------------------------------------
-----------Q-YDHRSRDAFWQQKWDEK-RIFDWDP-SS-PGK-----
--------------KFYVLEMFPYTSG-HLHIGHVR-NYSMGDTLARMQI
ARGYSVLHPMGWDSFGL---------------PA-E---NAARKF-----
--------------------------------------------------
------GT---------HPAKFTQDAI-D-SMKRSMMQL----GF-----
------G---Y-S-------WANELATCS--P--TY--VL---AQQ-KLF
LDLYRKGLIYRDDTYVYWDPV-----------------------------
--------------------------------------------------
--------------------------------------------------
--------------------------------------------------
-------------------------------------------EQTV--L
AAEQV------I-----DGKGWR-----------------SG-AA-----
-------------------------VY-KRRTPQWFVDIRS--YADRLLD
DLESLE--GWPTSVRNIQRN-WIGRTEGAEVRFLVEASDLTINAFTTRLD
TLAGCTFIALAPEHTILD---E--MR------------------------
-------------------ASVKDYCESILVLSSEERSAGAKSGIFTGLM
VVNPLNQERVPLYVANYVMPDFGTGAVIGVPDERDADFGALFGLPVRVVS
HSLVDGLTSSAAREILIAHLSEKLEGQKSTQYRLQ-NWSIS-RQ----R-
YWGCPIPIIHCS-------------ECGTIPVAEEQLPILLPDHLISEGS
GSPLSRDESWMKAKCP-QCGG-----DA------------ARDPDT-MDT
FVDSSWYFLRYPS-------------PS----------------------
------------------------S--PNPIDSSLCNKIAPADVYIGGIE
HATL-H---L-I-YSRFIT-KVLH-DLGYI--------EFDE-PF-VELY
NQ---G---MV---ND-V--------------------------------
-------------------------HGR----KQS-----KS-L-----G
-N--VTDPSVVVQ-E-F---------------------------------
-----GADAVR----CYL--------LF--------------------K-
------------T-----T------------------------Y-N----
APIN--------WEDSG-PQAM---------R--SYLERVCR--------
-----------LFTNNLDRLRSS----------SAIEICPD--DCENE--
-------E-------DREIARQLQLAIGKVTADVER--FHFNAAIAAIMS
VTNLLYEK--GGKAS-----------------------------PTV---
----L----AG---------------------------------------
--------------------------------------------------
--------------------------------------------------
--------------------------------------SLRLLVR-----
-----------LLAPFAPHISEELWAL-----------SGCNSLVAAEPW
-------------------------------PT--INERLVQAENIVLPV
QING--KLIRTMT-------IPVN-LAEEDIL-----------------S
TVLALP----------EVRS-----------RLSDRDLKNYRYVPNRII-
--------------NLVVGL-------EH---------------------
--------------------------------------------------
-----------
>5bnz_A  _P_ 5BNZB
--------------------------------------------------
--------------------------------------------------
--------------------------------------------------
--------------------------------------------------
-----------------------AAPNFLR-QIVQADLDAG-KHA-----
-------------K-IVTRF-PPEPNG-YLHIGHAK-SICLNFGLAQEF-
----AGDCHLRFDDTNP---------------A-----------------
--------------------------------------------------
--------------------KEDQEYI-D-AIEADIKWL----GF-----
------Q---W-S--------GEVCYASN--Y--F----D---QLH-AWA
VELIKAGKAFVCDLGPEEMR------------------------------
--------------------------------------------------
--------------------------------------------------
--------------------------------------------------
------------------------------------------EYRGT--L
TEPGRNSPYRDRSVEENLDLFAR-----------------MK-AG-----
-------------------------EF-PDGARSLRAKID----------
------------------MG-SPN--------------------------
--------------------------------------------------
--------------------------------------------------
--------------------------------------------------
-------------------------------MNLR-DPILY-RI----R-
--------------------------------------------------
--------------HA-HHHQ-----TG------------DKWCIY-PSY
DFTHGQSDAIE---------------------------------------
----------------------------------------GITHSICTLE
FEDH-R---P-L-Y-EWFL-ANLP-----------------VPAQ-PRQY
EF---S---RL---NL-NYT--V---------------------------
-----------T--SKRKLKQLVDE-GH----VSG----WDD-------P
-R--MSTLSGYRRRG-Y---------------------------------
-----TPESIR----NFC--------EM--------------------I-
------------G-----V------------------------N-R----
ASGV--------VDIGM-LEFS---------I--RDHLDATA--------
-----------PRAMCVLKPLKV----------VI--TNYP--EG--Q--
-------V-------ENLELPRHPKEDMGVRVLPFGRELFIDAGDFEEVP
PAGYKRL-IPGGEVR-----------------------------LRG---
----S----YV---------------------------------------
--------------------------------------------------
--------------------------------------------------
--------------------------------------IRADEAI-----
-----------KDADGNIVELRCSYDP-----------DTLGKNPEGRKV
-----------------------K--------G--VIHWVPAEGSVECEV
RLYDR-LFRSANP-------EKAE-EGGSFL------------------D
NI-NAD--------SLQVLAGCRAEPSLG---------Q-----------
---------------------------ANPEDRFQFEREGYFVADLKDSR
PGKPVFNRTVTLRDSWGQ--------------------------------
-----------
>5ekd_A  _P_ 5EKDB
--------------------------------------------------
--------------------------------------------------
--------------------------------------------------
--------------------------------------------------
--------------------------------------------------
--------------KKRVFS-GIQPTG-ILHLGNYLGAIESWVRLQDE--
----YDSVLYSIVDLHS---------------IT-V--------------
--------------------------------------------------
-------P---------QDPAVLRQSI-L-DMTAVLLAC----GI-----
---------NP-E-------KSILFQQSQ--VS-EH--TQ---LSW-ILS
CMV-----------------------------------------------
--------------------------------------------------
--------------------------------------------------
--------------------------------------------------
--------------------------------------------------
--------------------------------------------------
---------------------------------------------RLPR-
--------------------------------------------------
--------------------------------------------------
--------------------------------------------------
--------------------------------------------------
---------------------------------LQ-HL------------
HQWKAKT-------------------------------------------
----------------------------T-------KQKHDGTVGL-LTY
PVLQAADILLY---------------------------------------
----------------------------------------KSTHVPVGED
QVQH-M---E-L-V-QDLA-QGFNKKYGE-----------FF-PV-PESI
LT---SMK-KV---KS-LRDPSA---------------------------
-------------KMSK----------------SD----PD--K-----L
-A--TVRITDSPE-E-IV--------------------------------
------QKFRK----AVT--------DF--------------------T-
---------------------------------------------SEVTY
DPAGRAGVSNIVAVHAA-VTG-----------------------------
--------------------------------------------------
--------------------------------------------------
------LS-VEE-----------------------------------VVR
RSA----GMN-TARYKLAVADAVIEKFAPIKREIEKLKLDKDHLEKVL--
--------------------------------------------------
--------------------------------------------------
----------------------------------------QIGS------
----------AKAKELAYTVCQEVKKL-----------VGFL--------
--------------------------------------------------
--------------------------------------------------
--------------------------------------------------
--------------------------------------------------
--------------------------------------------------
-----------
>5ihx_A  _P_ 5IHXB
--------------------------------------------------
--------------------------------------------------
--------------------------------------------------
--------------------------------------IEE-G--KKEWA
QFAQEIKEGKRK-SFVEHLEER-GLIHDVVGDRDLLHR-VF-TEK-----
--------------RVGIYA-GVDPTAPSMHVGHML-PFMVLAWGYVW--
----GLPVTFLLGGATSRVGDPTGRLKGREQVHSSV--------------
--------------------------------------------------
----------------------RKANM-A-SMHMQLKKL----GASIERY
GEKHGYKRQMI-W-------RRTLTNNNV--W--WN--KT---PLL-EVL
RDL-----------------------------------------------
--------------------------------------------------
--------------------------------------------------
--------------------------------------------------
--------------------------------------------------
--------------------------------------------------
---------------------------------------GA--YIRIGPM
L-------------------------------------------------
--------------------------------------------------
--------------------------------------------------
--------------------------------------------------
--------------------------------------------------
--------------------------------------------------
---------GRDT------VK-----NRM-------ERGDGMSFAE-FTY
PLMQAWDWWMLFK-------------------------------------
---------------------------------------NGCQVQVGGSD
QYGN-I---L-F-G-VGAV-KTISKNTVLQEDNN--PLSDDL-DK-PIGF
TT---P---LLTTSN-----------------------------------
--------------------------------------------------
----AIWLDKDMT-S-T---------------------------------
-----FELYQF----FVR--------TP--------------------D-
------------D-----A------------------------V-E----
RYLK--------MFTFL-PIPE---------I--SKIMEEQN--------
-----------QDPSRRVAQHAL----------AYEF--VELIHGKDE--
-------A-------DAVSMQH----RQ----------------------
----LF--------------------------------------------
--------------------------------------------------
--------------------------------------------------
--------------------------------------------------
--------------------------------------------------
--------------------------------------------------
--------------------------------------------------
--------------------------------------------------
--------------------------------------------------
--------------------------------------------------
--------------------------------------------------
-----------
>5ijx_A  _P_ 5IJXA
--------------------------------------------------
--------------------------------------------------
--------------------------------------------------
---------------------------RHI-TQQHLRRTAE-A--EEQWK
LQAKEIEAGRKQ-SFLSFLEER-GLVNSVVGQRDALDK-LI-TRK-----
--------------RVGFYA-GVDPTAPSLHIGH-L-PF-ILGWAYVH--
----GLKAVFLIGGSTA---------------K-IG------DPT-----
--------------------------------------------------
------GR----------DGATRRANI-A-NIHLQLKRL----GFSFEKY
GRKHGFEWEWA-W-------RRALENNNT--W--WN--KQ---SLK-EV-
EVL-----------------------------------------------
--------------------------------------------------
--------------------------------------------------
--------------------------------------------------
--------------------------------------------------
--------------------------------------------------
---------------------------------------GT--SLRLGPL
--------------------------------------------------
--------------------------------------------------
--------------------------------------------------
--------------------------------------------------
--------------------------------------------------
--------------------------------------------------
---------GRDYVKS-RLAS-----GE-------------GSIAE-FCY
PI-QGWDFWYLF--------------------------------------
--------------------------------------QRKVQVQVGGSD
QYGN-I---L-F-G--DAI-KGILKANPESEWAPKKDEDPDL-AN-PYGI
TT---P---LL---TT-ASG--E---------------------------
-----------K--------------------------------------
----AVWLDKD-T-S-C---------------------------------
-----YDLYQY----FVR--------VA--------------------D-
------------S-----D------------------------V-E----
RYLK---------FTFV-PTPA---------I--KEL-EEHA--------
-----------KDPSKRVAQHKL----------AREF--VELIHGSLS--
-------A-------EQAAKDH----------------------------
--------------------------------------------------
--------------------------------------------------
--------------------------------------------------
--------------------------------------------------
--------------------------------------------------
--------------------------------------------------
--------------------------------------------------
--------------------------------------------------
--------------------------------------------------
--------------------------------------------------
--------------------------------------------------
-----------
>5tev_B  _P_ 5TEWA
--------------------------------------------------
--------------------------------------------------
--------------------------------------------------
--------------------------------------------------
--------------------------------------------S-----
--------------KKRVLT-GVTTTG-TPHLGNYVGAIRPAVRAAQNP-
----DTESFLFLADYHG---------------I-----------I-----
--------------------------------------------------
------KC---------HEQEMIHQST-Q-AVAATWLAC----GL-----
---------DP-E-------RTTFYRQSD--IP-EV--ME---LNW-ILT
CIT-AKGLMNRAH-------------------------------------
--------------------------------------------------
--------------------------------------------------
--------------------------------------------------
--------------------------------------------------
--------------------------------------------------
--------------------------------AYKAAVQ-----------
--------------------------------------------------
--------------------------------------------------
--------------------------------------------------
--------------------------------------------------
----------------------------------------A-N----AEN
GQEDPDF-------------------------------------------
----------------------------G------------VEMGL-FSY
PILMTADILMF---------------------------------------
----------------------------------------NANEVPVGRD
QIQH-V---E-M-A-RDIA-GRFNHRFQE-----------LF-TL-PEVK
ID---ENVELL---VG-LDG-R----------------------------
-------------KMSK-----------------------S--Y-----G
-N--TIPLWENDK-K-TQKSVNKIITNMK---EPGEPKQPDESP-LFEIY
KAFS-TP-SET----AEF--------TQ--------------------ML
A------------------------------------------D-G----
LAWG--------EAKKL-S-------------------------------
---------------AAKINAEL----------AEL--RE----------
--------------------------------------------------
-----RYN-ALT-----------------------------------SNP
S-------QI-EEILQAGAQKARKEAR-----------------------
--------------------------------------------------
--------------------------------------------------
----------------------------------------ELLDK-----
-----------VRDAVGIRPLK----------------------------
--------------------------------------------------
--------------------------------------------------
--------------------------------------------------
--------------------------------------------------
--------------------------------------------------
-----------
>5tgt_A  _P_ 5TGTB
--------------------------------------------------
--------------------------------------------------
--------------------------------------------------
--------------------------------------------------
--------------------------------------------------
-------------TTVRTRI-APSPTG-DPHVGTAY-IALFNLCFARQH-
----GGQFILRIEDTDQ---------------L-----------------
--------------------------------------------------
--------------------RSTRESE-Q-QIYDALRWL----GI-----
------E---W-DEGPDVGGPHGPYRQSE--R--G----H---IYK-KYS
DELVEKGHAFTCFMH-----------------------------------
--------------------------------------------------
--------------------------------------------------
--------------------------------------------------
--------------------------------------------------
------------------LPKDE-----------------VQ-RR-----
-------------------------LA-AGESHVTRMKVPT--E------
------------------GV-CVV--------------------------
--------------------------------------------------
--------------------------------------------------
--------------------------------------------------
-------------------------------PDML-RGDVE-IP----W-
--------------------------------------------------
--------------DR-MDMQ-----VL------------MKADGL-PTY
FLANVVDDHLM---------------------------------------
----------------------------------------GITHVLRGEE
WLPS-A---P-K-L-IKLY-EYFG-----------------W-EQ-PQLC
YM---P---LL---RN-PDK--S---------------------------
-----------K--LS------------------------KR-------K
-N--PTSITFYERMG-Y---------------------------------
-----LPQALL----NYL--------GR--------------------M-
------------G-----WS-----EKFTLAEMIEHFDL-SRVS-L----
GGPI--------FDLEK-LSWL---------N--GQWIREQS--------
-----------VEEFAREVQKWA----------LN--PEYL--MK--I--
-------A-------PHVQGRVENFSQIAPLAGFFFSGGVPLDASLFEHK
KLDPTQV-RQVLQLV-----------------------------LWK---
----L----ES---------------------------------------
--------------------------------------------------
--------------------------------------------------
--------------------------------------LRQWEKE-----
-----------RITGCIQAVAEHLQLK-----------LRDVMPLMFPAI
-----------------------T--------G--HASSVSVLDAMEILG
ADLSR-YRLRQAL-------ELLG-GASKKE------------------T
KE-WEK----------IRDAIP----------------------------
--------------------------------------------------
--------------------------------------------------
-----------
>5urb_A  _P_ 5URBB
--------------------------------------------------
--------------------------------------------------
--------------------------------------------------
--------------------------------------------------
-------------------------------------------MR-----
--------------KILVTNALPYANG-PIHMGHLL-GYIQADIWVRAMR
AMGHDVTYVCADDAHGTA---------------I-M---LRAEA------
--------------------------------------------------
-----NGI---------SPEEQIANVQ-K-EHIRDFDGF----GV-----
---------HF-D---------HYDSTHS--D--AN--KA---RST-DIY
IKNREAGNIAVRPVTQLFDPEKGMFLSDRFIK------------------
--------------------------------------------------
--------------------------------------------------
--------------------------------------------------
------------------------------------GTCPKCKSEDQ--Y
GDSCEVCGTTYNATELLNPRSTL-----------------SG-AT-----
-------------------------PV-EKSSDHYFFKLPN--FAEYLQK
WTRDE--GRLPLSIANKLDE-WFE--------------------------
--------------------------------------------------
--------------------------------------------------
--------------------------------------------------
-------------------------------AGLA-DWDIS-RD------
--------------------------------------------------
-------------APY-FGFE-----IPD------------APNKY-FYV
WVDAPIGYMSSFE-------------NY----------------------
------------------IKTK--RP-DLNFDDFWKKDSQNEVYHFIGKD
IVYF-H---A-LFW-PAML-EGA-----------------NY-RTPTGLF
VN---G---FL---TV-NGQ--K---------------------------
-----------M---S-----------------------KSR-------G
-T--FIKAETYLQ-H-L---------------------------------
-----NPEYLR----YYF--------AS--------------------K-
------------L-----S------------------------DKV----
EDSD--------LNLD-DFVQK---------V--NSDLVGKV--------
-----------VNIASRCAKFIN----------SS--FNNTL--S--S--
------------TCAESDLVQSFIDAGDSIAAAYEA--REFSTAIREIMA
LADRANQY-IDEK-----------------------------------KP
WALAK--QEG-QEQQVLDVCSVGINLFRQLAVYL----------------
--------------------------------------------------
--------------------------------------------------
--------------------------------------------------
-------------APVLPTLAQQVQDF-----------LKLESF--DFES
R---------------------------------KQILVSHEIAQFQPLM
QRVDP-KAVAAMV-------DASK--------------------------
--------------------------------------------------
--------------------------------------------------
--------------------------------------------------
-----------
>5v0i_B  _P_ 5V0IB
--------------------------------------------------
--------------------------------------------------
--------------------------------------------------
--------------------------------------------------
--------------------------------------------T-----
--------------KPIVFS-GAQPSG-ELTIGNYMGALRQWVNMQD-D-
-----YHCIYCIVDQHA---------------IT-V---R----------
--------------------------------------------------
-----------------QDAQKLRKAT-L-DTLALYLAC----GI-----
---------DP-E-------KSTIFVQSH--VP-EH--AQ---LGW-ALN
--------------------------------------------------
--------------------------------------------------
--------------------------------------------------
--------------------------------------------------
--------------------------------------------------
--------------------------------------------------
----------------------------------------C--YTYFGEL
S-------------------------------------------------
--------------------------------------------------
--------------------------------------------------
--------------------------------------------------
-------------------------------RMT---------------Q
FKARYAE-------------------------------------------
----------------------------N------------INAGL-FDY
PVLMAADILLY---------------------------------------
----------------------------------------QTNLVPVGED
QKQH-L---E-L-S-RDIA-QRFNALYGD-----------IF-KV-PEPF
A--------RV---MS-LLEPTK---------------------------
-------------KMSK----------------SD----DN--R-----N
-N--VIGLLEDPK-S-VV--------------------------------
------KKIKR----AVT--------DS--------------------D-
EPPVVRY-DVQNK-----A------------------------G-V----
SNLL--------DILSA-VTG-----------------------------
--------------------------------------------------
--------------------------------------------------
------QS-IPE-----------------------------------LEK
QFE----GKM-YGHLKGEVADAVSGMLTELQERYHRFRNDEAFLQQVMKD
GAEKASA-------------------------------------------
--------------------------------------------------
--------------------------------------------------
--------------------------------------------------
--------------------------------------------------
-----------------------H-ASRTLKAVY-----EAIGFVAKP--
--------------------------------------------------
--------------------------------------------------
--------------------------------------------------
-----------
```
