## Supplementary Materials for "Backbone Brackets and Arginine Tweezers delineate Class I and Class II aminoacyl tRNA synthetases"

```
>1adj_A  _P_ 1H4VB
--------------------------------------------------
--------------------------------------------------
--------------------------------------------------
--------------------------------------------------
--------------------------------------------------
--------------------------------------------------
----------TARAVRGTKDLFGKE------LRMHQRIVATARKV-LEA-
-A--------GALELV-T-PIFEETQVF---------EK------G----
--------------------------------------------------
---------------------------VG--------AATDIVRKEMFTF
QDR-----------------------------------------------
--------------------------------------------------
--------------------------------------------------
GGRSLTLRPEGTAAMVRAYLEH--G-MK--V-WPQPVRLWMAG-PMFRAE
--R--------------PQKGRYRQF-H-QVNYEALGSE-----------
--------------------------------N---PILDAEAVVLLYEC
LKE---LGL-----------------------------------------
--------------------------------------------------
--------------------------------------------------
--------------------------------------------------
--------------------------------------------------
--------------------------------------------------
--------------------------------------------------
--RRLKVKLSSVG-------------------------DPEDRARYN---
-----------AYLR------EVLSP-----------HREALSEDSKERL
------EE------NPMRILDSKSER----DQALLKE-------------
---------------LGVRPML--DF---L---GEE--------------
---------------------------------ARAHLKEVERHLERL-S
VP-------------Y-----------ELEPALVRGLD----YY---V--
-----RTAFEVHH------------E------------------------
--------------------------------------------------
--------------------------------------------------
--------------------------------------------------
--------------------------------E-----IG-AQ------S
ALGGGGRYDG--------------LS------------------------
----------E---L-LG-GPRVPGVGFA--FGVERVALALEAEGFGLPE
EKGPDLYLIPLTEEAVAEAFYL-------AEALRPRLRAEYALAP-RKPA
KGLEEAL--KRGAAFAG----------FLGEDELRAGEVTLKRLAT-GEQ
VRLSREE-VP--GYLLQA----------L---------------------
------G-------------------------------------------
--------------------------------------------------
--------------------------------------------------
--------------------------------------------------
--------------------------------------------------
--------------------------------------------------
--------------------------------------------------
--------------------------------------------------
--------------------------------------------------
--------------------------------------------------
--------------------------------------------------
---------------
>1asy_A  _P_ 1ASZB
--------------------------------------------------
----------------------------------------EDTAKD----
-------------------NYGKLPL--I----QSRDSDRTGQKRVKFVD
LDEAKDSDKEVLFRARVHNTRQQGATLAFLTLRQQA--------SLIQGL
VKA-NKEGTISKNMVKWAGSLNLESIVLVRGIVKKVDEPIKSATVQNLEI
HITKIYTIS-ETPE-ALPILLEDASRSEA-EAE-------AAG--LPV--
--V-NLDTRLDYRVIDLRTVTNQAI------FRIQAGVCELFREY-LAT-
-K--------KFTEVH-T-PKLLGAPSE----------------------
--------------------------------------------------
------------------------------------GG------SSVFEV
TY------------------------------------------------
--------------------------------------------------
--------------------------------------------------
FKGKAYLAQSPQFNKQQLIVA-------------DFERVYEIG-PVFRAE
--NS--------NTHR-H----MTEF--TGLDMEMAFEE-----------
--------------------------------------HYHEVLDTLSEL
FVFI---FSELPKRF--AHEIELV-RKQ----------------------
-------------------------------------------YPVEEFK
LPKDGKMVRLTYKEGIEMLR------------------------------
--------------------------------------------------
--------------------------------------------------
--------------------------------------------------
-------A-A-GKEIGDF-----EDLSTENEKFLGKLVRDKYD-------
--TDFYILDKFPL-------------------------------------
--------------------------------------------------
--------------------------------------------------
--------------------------------------------------
--------------------------------------------------
---------------E-IRPFYTMPDP---------AN----PK---Y--
-----SNSYDFFMR------------------------------------
--------------------------------------------------
--------------------------------------------------
--------------------------------------------------
------------------------------------------G------E
EILSGAQRIHDHALLQERMKAHGLSPEDP---------------------
-GL---KDYC---DG-FS-YGCPPHAGGG--IGLERVVMFYLDLKNIRRA
SLFPRDPKRLRP--------------------------------------
--------------------------------------------------
--------------------------------------------------
--------------------------------------------------
--------------------------------------------------
--------------------------------------------------
--------------------------------------------------
--------------------------------------------------
--------------------------------------------------
--------------------------------------------------
--------------------------------------------------
--------------------------------------------------
--------------------------------------------------
--------------------------------------------------
---------------
>1ati_A  _P_ 1GGMB
--------------------------------------------------
--------------------------------------------------
--------------------------------------------------
--------------------------------------------------
--------------------------------------------------
----------------------AASSLDE-LVA-------LCK--RRG--
--F-IFQSSEIYGGLQGVYDYGPLG------VELKNNLKQAWWRR-NVYE
RD--------DMEGLD-A-SVLTHRLVL---------HY------SG---
--HE-A--------------------------------------------
----------------------TFADPMVDNWTPPRYF------NMMFQD
LRG-----------------------------------------------
---------------------------P----------------------
-----------------------------------------------RGG
RGLLAYLRPETAQGIFVNFKNV--L-DA--TSRKLGFGIAQIG-KAFRNE
--I------TPRNFIF-R----VREF-E-QMEIEYFVRP--GE-------
-----------------------------------DEYWHRYWVEERLKW
WQE---MGL-----------------------------------------
--------------------------------------------------
--------------------------------------------------
--------------------------------------------------
--------------------------------------------------
--------------------------------------------------
-----------------------------------------SR-------
--ENLVPYQQPP--------------------------------------
--------------------------------------------------
--------------------------------------------------
--------------------------------------------------
--------------------------------------------------
----------------------------------ESSA----HY---A--
-----KATVDILYRF---------P-------------------------
--------------------------------------------------
--------------------------------------------------
--------------------------------------------------
---------------------------------H-------GS------L
ELEGIAQRTDF-------------DLGSHTKDQEALGITARVLRNEHSTQ
RLA---YRDPE---T-GK-WFVPYVIEPS--AGVDRGVLALLAEAFTREE
LPNGEERIVLKLKPQLAPIKVA-------VIPLVKNRPEITEYAK-RLKA
RLLALGL--GRVLYEDT----------GNIGKAYRRHDEVGTPFAV-TVD
YDTIGQS-KD--GTTRLKDTVTVRDRDTMEQIRL------HVD-ELE--G
FLRERLRW------------------------------------------
--------------------------------------------------
--------------------------------------------------
--------------------------------------------------
--------------------------------------------------
--------------------------------------------------
--------------------------------------------------
--------------------------------------------------
--------------------------------------------------
--------------------------------------------------
--------------------------------------------------
---------------
>1bbu_A  _P_ 1BBWA
--------------------------------------------------
--------------------------------------------------
----------------------------------VVDLNNELKTRREKLA
NLREQGIAFPNDFRRDHTSDQLHAEFDGKENEELEA--------LNIEVA
VAG-RMMTRRIMGKASFVTLQDVGGRIQLYVARDDLPEGVYNEQFKKWDL
GDILGAKGK-LFKT-KTGELSIHCTELRL-LTK-------ALR--PLP--
--DDQEARYRQRYLDLISNDESRNT------FKVRSQILSGIRQF-MVN-
-R--------GFMEVE-T-PMMQVIPGG----------------------
--------------------------------------------------
------------------------------------AA------ARPFIT
HHN-----------------------------------------------
--------------------------------------------------
-------------------------------------------------A
LDLDMYLRIAPELYLKRLVVG-------------GFERVFEIN-RNFRNE
--G---------I-SVRH----NPEF-T-MMELYMAY-------------
-------------------------------------ADYKDLIELTESL
FRT---LAQDILGKT--EVTYG----------------------------
---------------------------------------------D--VT
LDFGKPFEKLTMREAIKKYR------------------------------
--------------------------------------------------
-------------P----------E----------TDMA-----------
-DLDNFDSA-K---------------------------------------
----AIA-ES-IGIHVE---K--SWGLGRIVTEIFEEVAEAHL-------
--IQPTFITEYP--------------------------------------
--------------------------------------------------
--------------------------------------------------
--------------------------------------------------
--------------------------------------------------
--------------AE-V-SPLARRND---------VN----PE---I--
-----TDRFEFFIG------------------------------------
--------------------------------------------------
--------------------------------------------------
--------------------------------------------------
------------------------------------------G------R
EIGNGFSELNDAEDQAQRFLDQV-------------AAKDAGDD---EAM
FYD---EDYV---TA-LE-HGLPPTAGLG--IGIDRMVMLFTNSHTIRDV
ILFPAMRP------------------------------------------
--------------------------------------------------
--------------------------------------------------
--------------------------------------------------
--------------------------------------------------
--------------------------------------------------
--------------------------------------------------
--------------------------------------------------
--------------------------------------------------
--------------------------------------------------
--------------------------------------------------
--------------------------------------------------
--------------------------------------------------
--------------------------------------------------
---------------
>1e24_A  _P_ 1LYLC
--------------------------------------------------
--------------------------------------------------
----------------------------------AIDFNDELRNRREKLA
ALRQQGVAFPNDFRRDHTSDQLHEEFDAKDNQELES--------LNIEVS
VAG-RMMTRRIMGKASFVTLQDVGGRIQLYVARDSLPEGVYNDQFKKWDL
GDIIGARGT-LFKT-QTGELSIHCTELRL-LTK-------ALR--PLP--
--D-QEVRYRQRYLDLIANDKSRQT------FVVRSKILAAIRQF-MVA-
-R--------GFMEVE-T-PMMQVIPGG----------------------
--------------------------------------------------
------------------------------------AS------ARPFIT
HHN-----------------------------------------------
--------------------------------------------------
-------------------------------------------------A
LDLDMYLRIAPELYLKRLVVG-------------GFERVFEIN-RNFRNE
--G---------ISVR-H----NPEF-T-MMELYMAY-------------
-------------------------------------ADYHDLIELTESL
FRT---LAQEVLGTT--KVTYG----------------------------
---------------------------------------------E--HV
FDFGKPFEKLTMREAIKKYR------------------------------
--------------------------------------------------
-------------P----------E----------TDMA-----------
-DLDNFDAA-K---------------------------------------
----ALA-ES-IGITVE---K--SWGLGRIVTEIFDEVAEAHL-------
--IQPTFITEYP--------------------------------------
--------------------------------------------------
--------------------------------------------------
--------------------------------------------------
--------------------------------------------------
--------------AE-V-SPLARRND---------VN----PE---I--
-----TDRFEFFIG------------------------------------
--------------------------------------------------
--------------------------------------------------
--------------------------------------------------
------------------------------------------G------R
EIGNGFSELNDAEDQAERFQEQV-------------NAKAAGDD---EAM
FYD---EDYV---TA-LE-YGLPPTAGLG--IGIDRMIMLFTNSHTIRDV
ILFPAMRP------------------------------------------
--------------------------------------------------
--------------------------------------------------
--------------------------------------------------
--------------------------------------------------
--------------------------------------------------
--------------------------------------------------
--------------------------------------------------
--------------------------------------------------
--------------------------------------------------
--------------------------------------------------
--------------------------------------------------
--------------------------------------------------
--------------------------------------------------
---------------
>1eiy_A  _P_ 4TVAA
--------------------------------------------------
--------------------------------------------------
--------------------------------------------------
--------------------------------------------------
--------------LAAIQNARDLEELKALKARYLGKKGLLTQEMKGLSA
LPLEERRKR-GQEL-NAIKAALEAALEAR-EKA-------LEE--AAL--
--K-EALERERVDVSLPGASLFSGG------LHPITLMERELVEI-FRA-
-L--------GYQAVE-G-PEVESEFFN---------FD------ALNIP
EH------------------------------------------------
--------------------------------HPARDM------WDTFWL
TG-------------------------------------------E----
--------------------GFRLEGPL----------------------
-----------------------------------------------GEE
VEGRLLLRTHTSPMQVRYMVAH-----------TPPFRIVVPG-RVFRFE
--Q---------TDAT-H----EAVF-H-QLEGLVVGEG-----------
-------------------------------------IAMAHLKGAIYEL
AQA---LF------------------------------------------
--------------------------------------------------
--------------------------------------------------
--------------------------------------------------
--------------------------------------------------
--------------------------------------------------
----------------------------------------GPD-------
--SKVRFQPV----------------------------------------
--------------------------------------------------
--------------------------------------------------
--------------------------------------------------
--------------------------------------------------
------------------------------------YF----PF-V----
-----EPGAQFAVWW---------P-------------------------
--------------------------------------------------
--------------------------------------------------
--------------------------------------------------
-------------------------------------EGG-KW------L
ELGGAGMVHPK------------------------------VFQ---AVD
AYR---ERLG---LP-PA-YRGVTGFAFG--LGVERLAMLRYGIPDIRYF
FGGRLKFLEQFKGVL-----------------------------------
--------------------------------------------------
--------------------------------------------------
--------------------------------------------------
--------------------------------------------------
--------------------------------------------------
--------------------------------------------------
--------------------------------------------------
--------------------------------------------------
--------------------------------------------------
--------------------------------------------------
--------------------------------------------------
--------------------------------------------------
--------------------------------------------------
---------------
>1eqr_A  _P_ 1IL2B
--------------------------------------------------
--------------------------------------------------
--------------------------------------------------
------------MRTEYCGQLRLSHVGQQVTLCGWV--------NRRRDL
GSL-IFIDMRDREGIVQVFFDPDRADALKLASELRNEFCIQVTGTVRARD
EKNINRDMA-TGEI-EVLASSLTIINRAD-VLP-------LDS--NHV--
--N-TEEARLKYRYLDLRRPEMAQR------LKTRAKITSLVRRF-MDD-
-H--------GFLDIE-T-PMLTKATP-----------------------
--------------------------------------------------
----------------------------E--------G------ARDYLV
PSR----------------------------------------------V
--------------------------------------------------
-------------------------------------------------H
KGKFYALPQSPQLFKQLLMMS-------------GFDRYYQIV-KCFRDE
--D---------LRAD-R----QPEF-T-QIDVETSFM------------
--------------------------------------TAPQVREVMEAL
VRH---LWLEVKGVD-----------------------------------
--------------------------------------------------
---LGDFPVMTFAEAERRYGSDKPDLRNPMELTDVADLLKSVEFAVFAGP
ANDPKGRVAALRVPGGASLTRKQIDEYGNFVKIYGAKGLAYIKVNERAKG
LEGINSPVAKFLNA----------EI-----IE-DILDR-----------
-TAAQDGDM-I---------------------------------------
----FFG-AD-NKKIVAD-----AMGALRLKVGKDLGLTDESK-------
--WAPLWVIDFPM-------------------------FE----------
--------------------------------------------------
--------------------------------------------------
--------------------DD----------------------------
-----------------------------------GEGGLTAM-------
-----------------H-HPFTSPKDMTAAELKAAPE----NA---V--
-----ANAYDMVIN------------------------------------
--------------------------------------------------
--------------------------------------------------
--------------------------------------------------
------------------------------------------G------Y
EVGGGSVRIHNGDMQQTVFGILGINEEEQ-----------------R---
EKF---GFLLD---A-LK-YGTPPHAGLA--FGLDRLTMLLTGTDNIRDV
IAFPKTTAAACLMTEAPSFANP-------TALAELSIQVVKKAEN-N---
--------------------------------------------------
--------------------------------------------------
--------------------------------------------------
--------------------------------------------------
--------------------------------------------------
--------------------------------------------------
--------------------------------------------------
--------------------------------------------------
--------------------------------------------------
--------------------------------------------------
--------------------------------------------------
--------------------------------------------------
--------------------------------------------------
---------------
>1h4s_A  _P_ 1HC7D
--------------------------------------------------
--------------------------------------------------
--------------------------------------------------
--------------------------------------------------
--------------------------------------------------
---------------------KGLTPQSQ-DFS-------EWY--LEV--
--I-QKAELADYGPVRGTIVVRPYG------YAIWENIQQVLDRM-FKE-
-T--------GHQNAY-F-PLFIPMSFLRKEAEHVEGF------------
--------------------------------------------------
-------------------------------------S------PELAVV
THA-----------------------------------------------
---------------------------G----------------------
-----------------------------------------------GEE
LEEPLAVRPTSETVIGYMWSKW---IRS--W-RDLPQLLNQWG-NVVRWE
--M-------RTRPFL-R----TSEF-L-WQEGHTAHAT-REE-------
-----------------------------------AEEEVRRMLSIYARL
ARE---YAA-----------------------------------------
--------------------------------------------------
--------------------------------------------------
--------------------------------------------------
--------------------------------------------------
--------------------------------------------------
--------------------------------------------------
--IPVIEGLKTE--------------------------------------
--------------------------------------------------
--------------------------------------------------
--------------------------------------------------
--------------------------------------------------
---------------K-E------------------KF----AG---A--
-----VYTTTIEALM---------K-------------------------
--------------------------------------------------
--------------------------------------------------
--------------------------------------------------
--------------------------------------DG-KA------L
QAGTSHYLGENF-------------ARAFDIK------------------
-------FQD---RD-LQ-VKYVHTTSWG--LS-WRFIGAIIMTHGDDRG
LVLPPRLAPIQVVIVPIYKDE-----SRERVLEAAQGLRQALLAQ-GLRV
HLDDR-DQHTPGYKFHE----------WELKGVPFRVELGPKDLEG-GQA
VLASRL--GG--KETLPL----------AAL--P---------------E
ALPGKLDAFHEELYRRALAFRE----------------------------
-----------DHTRKVDTY------EAFKEAVQ-EGFA-LAFHCGDK--
-ACERLI----QEET---------TATTRCVPFE-----A-EPEEGFC-V
RCGRPSAYGKRVVFAKAY--------------------------------
--------------------------------------------------
--------------------------------------------------
--------------------------------------------------
--------------------------------------------------
--------------------------------------------------
--------------------------------------------------
--------------------------------------------------
---------------
>1kmm_C  _P_ 1HTTD
--------------------------------------------------
--------------------------------------------------
--------------------------------------------------
--------------------------------------------------
--------------------------------------------------
--------------------------------------------------
----------NIQAIRGMNDYLPGE------TAIWQRIEGTLKNV-LGS-
-Y--------GYSEIR-L-PIVEQTPLF---------KR------AI---
--GE-V--------------------------------------------
----------------------T---DVV--------E------KEMYTF
EDR-----------------------------------------------
--------------------------------------------------
--------------------------------------------------
NGDSLTLRPEGTAGCVRAGIEH--G-L---L-YNQEQRLWYIG-PMFRHE
--R---------PQKG-R----YRQF-H-QLGCEVFGLQ-----------
--------------------------------G---PDIDAELIMLTARW
WRA---LGI-----------------------------------------
--------------------------------------------------
--------------------------------------------------
--------------------------------------------------
--------------------------------------------------
--------------------------------------------------
------------------------------------------S-------
--EHVTLELNSIGSLEARANYRDALVAFLEQHPALGDYL-----------
--------------------------------------------------
--------------------------------------------------
---------------------------------DEE--------------
---------------------------------SREHFAGLCKLLESA-G
IA-------------Y-----------TVNQRLVRGLD----YY---N--
-----RTVFEWVTNS-----------------------------------
--------------------------------------------------
--------------------------------------------------
--------------------------------------------------
--------------------------------L------G-SQ------G
TVCAGGRYDG--------------LV------------------------
----------E---Q-LG-GRATPAVGFA--MGLERLVLLVQAVNPEFKA
DPVVDIYLVASGADTQSAAMAL-------AERLRDELPGVKLMTN-HGGG
NFKKQFA--RADKWGAR----------VAVVLGESEVANGTAVVKD-LRS
GEQTAVA-QD--SVAAHL----------RTL-------------------
-----LG-------------------------------------------
--------------------------------------------------
--------------------------------------------------
--------------------------------------------------
--------------------------------------------------
--------------------------------------------------
--------------------------------------------------
--------------------------------------------------
--------------------------------------------------
--------------------------------------------------
--------------------------------------------------
---------------
>1l0w_A  _P_ 1L0WB
--------------------------------------------------
--------------------------------------------------
--------------------------------------------------
------MRRTHYAGSLRETHVGEEVVLEGWVNRRRD--------LGGLIF
LDL-RDREGLVQLVAHPASPAYATAERVRPEWVVRAKGLVRLRPEPNPRL
ATGRVEVEL-SALE-VLAEAKTPPFPVDA-GWR-------GEE--EKE--
--A-SEELRLKYRYLDLRRRRMQEN------LRLRHRVIKAIWDF-LDR-
-E--------GFVQVE-T-PFLTKSTP-----------------------
--------------------------------------------------
----------------------------E--------G------ARDFLV
PYR----------------------------------------------H
--------------------------------------------------
-------------------------------------------------E
PGLFYALPQSPQLFKQMLMVA-------------GLDRYFQIA-RCFRDE
--D---------LRAD-R----QPDF-T-QLDLEMSFV------------
--------------------------------------EVEDVLELNERL
MAH---VFREALGVE-----------------------------------
--------------------------------------------------
--LPLPFPRLSYEEAMERYGSDKPDLRFGLELKEVGPLFRQSGFRVFQEA
E-----SVKALALP--------KALSRKEVAELEEVAKRHKAQGLAWARV
EEGGFSGGVAKF-L----------EP-----VR-EALLQ-----------
-ATEARPGD-T---------------------------------------
----LLF-VA-GPRKVAA-----TALGAVRLRAADLLGLKREG-------
--FRFLWVVDFPL-------------------------LE----------
--------------------------------------------------
--------------------------------------------------
--------------------WD----------------------------
----------------------------------EEEEAWTYM-------
-----------------H-HPFTSPHPEDLPLLEKDPG----RV---R--
-----ALAYDLVLN------------------------------------
--------------------------------------------------
--------------------------------------------------
--------------------------------------------------
------------------------------------------G------V
EVGGGSIRIHDPRLQARVFRLLGIGEEEQ-----------------R---
EKF---GFFLE---A-LE-YGAPPHGGIA--WGLDRLLALMTGSPSIREV
IAFPKNKEGKDPLTGAPSPVPE-------EQLRELGLMVVRP--------
--------------------------------------------------
--------------------------------------------------
--------------------------------------------------
--------------------------------------------------
--------------------------------------------------
--------------------------------------------------
--------------------------------------------------
--------------------------------------------------
--------------------------------------------------
--------------------------------------------------
--------------------------------------------------
--------------------------------------------------
--------------------------------------------------
---------------
>1n9w_B  _P_ 3KFUD
--------------------------------------------------
--------------------------------------------------
--------------------------------------------------
-------------------------MRVLVRDLKAH--------VGQEVE
LLG-FLHWRRDLGRIQFLLLRDRSGVVQVVTGGLKLPLPESALRVRGLVV
ENAKAPGGL-EVQA-KEVEVLSPALEPTP-VEI-------P---------
-----------YRYVTLRGEKARAP------LKVQAALVRGFRRY-LDR-
-Q--------DFTEIF-T-P------------------------------
--------------------------------------------------
--------------------------------------------------
--------------------------------------------------
--------------------------------------------------
--------------------------------------------------
-----------QLYKQIMVGV--------------FERVYEVA-PV----
------------------------EY--LSLDVEMGFIA-----------
--------------------------------------DEEDLMRLEEAL
LAEM---LEEALNTA--GDEIRLL--------------------------
--------------------------------------------G--ATW
PSFPQDIPRLTHAEAKRILK------------------------------
--------------------------------------------------
--------------------------------------------------
--------------------------------------------------
-------E---ELGYPVG-----QDLSEEAERLLGEYAKERWG-------
--SDWLFVTRYPR-------------------------------------
--------------------------------------------------
--------------------------------------------------
--------------------------------------------------
--------------------------------------------------
---------------S-VRPFYTYPE-----------E----DG---T--
-----TRSFDLLFR------------------------------------
--------------------------------------------------
--------------------------------------------------
--------------------------------------------------
------------------------------------------G------L
EITSGGQRIHRYEELLESLKAK--GMDPE---------------------
-AF---HGYL---EV-FK-YGMPPHGGFA--IGAERLTQKLLGLPNVRYA
RAFP----------------------------------------------
--------------------------------------------------
--------------------------------------------------
--------------------------------------------------
--------------------------------------------------
--------------------------------------------------
--------------------------------------------------
--------------------------------------------------
--------------------------------------------------
--------------------------------------------------
--------------------------------------------------
--------------------------------------------------
--------------------------------------------------
--------------------------------------------------
---------------
>1nj1_A  _P_ 1NJ6A
--------------------------------------------------
--------------------------------------------------
--------------------------------------------------
--------------------------------------------------
--------------------------------------------------
----------------------------E-FSE-------WFH--NIL--
--E-EAEIIDQRYPVKGMHVWMPHG------FMIRKNTLKILRRI-LDR-
----------DHEEVL-F-PLLVPEDEL---------AK------EAIH-
---V-K--------------------------------------------
-----------------------------------GFE------DEVYWV
THG-----------------------------------------------
---------------------------G----------------------
-----------------------------------------------LSK
LQRKLALRPTSETVMYPMFALW---VRS--H-TDLPMRFYQVV-NTFRYE
--T------KHTRPLI-R----VREI-TTFKEAHTIHAT-ASE-------
-----------------------------------AEEQVERAVEIYKEF
FNS---LG------------------------------------------
--------------------------------------------------
--------------------------------------------------
--------------------------------------------------
--------------------------------------------------
--------------------------------------------------
--------------------------------------------------
--IPYLITRRPP--------------------------------------
--------------------------------------------------
--------------------------------------------------
--------------------------------------------------
--------------------------------------------------
---------------W-D------------------KF----PG---S--
-----EYTVAFDTLM---------P-------------------------
--------------------------------------------------
--------------------------------------------------
--------------------------------------------------
--------------------------------------DG-KT------L
QIGTVHNLGQTF-------------ARTFEIK------------------
-------FET---PE-GD-HEYVHQTCYG--LS-DRVIASVIAIHGDESG
LCLPPDVAAHQVVIVPIIFKK-----AAEEVMEACRELRSRLEA-AGFRV
HLDDR-D-IRAGRKYYE----------WEMRGVPLRVEIGPRDLEK-GAA
VISRRDT-G--EKVTADL----------QGI--E---------------E
TLRELMKDILENLRTRAWERME----------------------------
-----------SEIREAETL------EEASRIVDEKRGIISFMWCGEE--
-ECGMDV----EEKV--R-------VDILGIQEE-----------GSG-T
CINCGREAPYRAYLARTY--------------------------------
--------------------------------------------------
--------------------------------------------------
--------------------------------------------------
--------------------------------------------------
--------------------------------------------------
--------------------------------------------------
--------------------------------------------------
---------------
>1nj8_A  _P_ 1NJ8D
--------------------------------------------------
--------------------------------------------------
--------------------------------------------------
--------------------------------------------------
--------------------------------------------------
--------------------------MLE-FSE-------WYS--DIL--
--E-KAEIYDVRYPIKGCGVYLPYG------FKIRRYTFEIIRNL-LDE-
-S--------GHDEAL-F-PMLIPEDLL---------AK------EA-E-
---H-I--------------------------------------------
----------------------------------KGFE------DEVYWV
THG-----------------------------------------------
---------------------------G----------------------
-----------------------------------------------KTQ
LDVKLALRPTSETPIYYMMKLW---VKV--H-TDLPIKIYQIV-NTFRYE
--T------KHTRPLI-R----LREIMT-FKEAHTAHST-KEE-------
-----------------------------------AENQVKEAISIYKKF
FDT---LG------------------------------------------
--------------------------------------------------
--------------------------------------------------
--------------------------------------------------
--------------------------------------------------
--------------------------------------------------
--------------------------------------------------
--IPYLISKRPE--------------------------------------
--------------------------------------------------
--------------------------------------------------
--------------------------------------------------
--------------------------------------------------
---------------W-D------------------KF----PG---A--
-----EYTMAFDTIF---------P-------------------------
--------------------------------------------------
--------------------------------------------------
--------------------------------------------------
--------------------------------------DG-RT------M
QIATVHNLGQNF-------------SKTFEII------------------
-------FET---PT-GD-KDYAYQTCYG--IS-DRVIASIIAIHGDEKG
LILPPIVAPIQVVIVPLIFKG-----KEDIVMEKAKEIYEKLK--GKFRV
HIDDR-D-IRPGRKFND----------WEIKGVPLRIEVGPKDIEN-KKI
TLFRRDT-M--EKFQVDE----------TQL--M---------------E
VVEKTLNNIMENIKNRAWEKFE----------------------------
-----------NFITILEDI----NPDEIKNILSEKRGVILVPFKEEI--
--YNEEL----EEKV--E-------ATILGET------------------
----EYKGNKYIAIAKTY--------------------------------
--------------------------------------------------
--------------------------------------------------
--------------------------------------------------
--------------------------------------------------
--------------------------------------------------
--------------------------------------------------
--------------------------------------------------
---------------
>1nyq_B  _P_ 1NYRB
--------MEQINIQFPDGNKKAFDKGTTTEDIAQSISPGLRKKAVAGKF
NGQLVDLTKPLETDGSIEIVTPGSEEALEV--LRHSTAHLMAHAIK----
-------------------RLYGNVKFGV----GPVIEGGFYYDFDIDQN
ISSDDFEQIEKTMKQIVNENMKIERKVVSRDEAKELFSNDEYKLELIDAI
PED-ENVTLYSQGDFTDLCRGVHVPSTAKIKEFKLLSTAGAYWRGDSNNK
MLQRIYGTA-FFDK-KELKAHLQMLEERK-ERD-------HRK--IGK--
--E-LELFTNSQLVGAGLPLWLPNG------ATIRREIERYIVDK-EVS-
-M--------GYDHVY-T-PVLANVDLY---------KTS------GH--
---W-D--------------------------------------------
-----------------------------------HYQ------EDMFPP
MQL-----------------------------------------------
--------------------------------------------------
-------------------------------------------------D
ETESMVLRPMNCPHHMMIYANK--P-HS---YRELPIRIAELG-TMHRYE
--AS-----GAVSGLQ-R----VRGM--TLNDSHIFVRP--DQ-------
-----------------------------------IKEEFKRVVNMIIDV
YKDF---G------------------------------------------
--------------------------------------------------
--------------------------------------------------
--------------------------------------------------
--------------------------------------------------
--------------------------------------------------
------------------------------------------F-------
--EDYSFRLSYRD-------------------------PEDK--------
--------------------------------------------------
--------------------------------------------------
------------------------E----K---YFD--------------
---------------------------------DDDMWNKAENMLKEA-A
D-------------EL-GL-SYEEAIG---------EA----AF---Y--
-----GPKLDVQVKT---------A-------------------------
--------------------------------------------------
--------------------------------------------------
--------------------------------------------------
--------------------------------------MG-KE------E
TLSTAQLDFL--------------LPERF---------------------
-DL---TYIG---QD-GE-HHRPVVIHRGVVSTMERFVAFLTEETKGAFP
TWLAPKQVQIIPVNVDLHYDYA-------RQLQDELKSQGVRVSI-DDRN
------------------EKMGYKIREAQMQKIPYQIVVGDKEVEN-NQV
NVRQYGS-QD--QETVEK----------DEF--I---------------W
NLVDEIRLKKHR--------------------------------------
--------------------------------------------------
--------------------------------------------------
--------------------------------------------------
--------------------------------------------------
--------------------------------------------------
--------------------------------------------------
--------------------------------------------------
--------------------------------------------------
--------------------------------------------------
--------------------------------------------------
---------------
>1qe0_A  _P_ 1QE0B
--------------------------------------------------
--------------------------------------------------
--------------------------------------------------
--------------------------------------------------
--------------------------------------------------
--------------------------------------------------
----------MIKIPRGTQDILPED------SKKWRYIENQLDEL-MTF-
-Y--------NYKEIR-T-PIFESTDLF---------AR-----------
--------------------------------------------------
---------------------------------------------EMYTF
KDK-----------------------------------------------
--------------------------------------------------
--------------------------------------------------
GDRSITLRPEGTAAVVRSYIEH--KMQG--N-PNQPIKLYYNG-PMFRY-
----------------------YRQF-N-QFGVEAIGAE-----------
--------------------------------N---PSVDAEVLAMVMHI
YQS---FGL-----------------------------------------
--------------------------------------------------
--------------------------------------------------
--------------------------------------------------
--------------------------------------------------
--------------------------------------------------
--------------------------------------------------
--KHLKLVINSVG-------------------------------------
--------------------------------------------------
--------------------------------------------------
---------------D-----------------MASRKEYNEALVKHFEP
VIHEFCSDCQSRLHTDPMRILTAPRITDFLNEESKAYYEQVKAYLDDL-G
IP-------------Y-----------TEDPNLVRGLD----YY---T--
-----HTAFELMMDN---------PN------------------------
--------------------------------------------------
--------------------------------------------------
--------------------------------------------------
--------------------------------Y-----DG-AI------T
TLCGGGRYNG--------------LL------------------------
----------E---L-LD-GPSETGIGFA--LSIERLLLALEEEGIELDI
EENLDLFIVTMGDQADRYAVKL-------LNHLRHNGIKADKDYL-QRKI
KGQMKQA--DRLGAKFT----------IVIGDQELENNKIDVKNMT-TGE
SETIELD-AL--VEYFKK--------------------------------
--------------------------------------------------
--------------------------------------------------
--------------------------------------------------
--------------------------------------------------
--------------------------------------------------
--------------------------------------------------
--------------------------------------------------
--------------------------------------------------
--------------------------------------------------
--------------------------------------------------
--------------------------------------------------
---------------
>1qf6_A  _P_ 1QF6A
PVITLPDGSQRHYDHAVSPMDVALDIGPGLAKACIAGRVNGELVDACDLI
ENDAQLSIITAKDEEGLEIIRHSCAHLLGH--AIKQLWPHTKMAIG----
-------------------PVIDNGFYYD-----VDLDRTLTQEDVEALE
KRMHELAEKNYDVIKKKVSWHEARETFANRGESYKV--------SILDEN
IAH-DDKPGLYFHEEYVDMCRGPHVPNMRFCHHFKLMKTAGAYWRGDSNN
KMLQRIYGT-AWAD-KKALNAYLQRLEEA-AKR-------DHR--KIG--
--K-QLDLYHMQEEAPGMVFWHNDG------WTIFRELEVFVRSK-LKE-
-Y--------QYQEVK-G-PFMMDRVLW---------EKT------GH--
---W-D--------------------------------------------
-----------------------------------NYK------DAMFTT
SS------------------------------------------------
--------------------------------------------------
--------------------------------------------------
ENREYCIKPMNCPGHVQIFNQG--L-KS---YRDLPLRMAEFG-SCHRNE
--PS-----GSLHGLM-R----VRGF--TQDDAHIFCTE--EQ-------
-----------------------------------IRDEVNGCIRLVYDM
YSTF---G------------------------------------------
--------------------------------------------------
--------------------------------------------------
--------------------------------------------------
--------------------------------------------------
--------------------------------------------------
------------------------------------------F-------
--EKIVVKLSTRP-------------------------E-----------
--------------------------------------------------
--------------------------------------------------
-----------------------------K---RIG--------------
---------------------------------SDEMWDRAEADLAVA-L
E-------------EN-NI-PFEYQLG---------EG----AF---Y--
-----GPKIEFTLYD---------C-------------------------
--------------------------------------------------
--------------------------------------------------
--------------------------------------------------
--------------------------------------LD-RA------W
QCGTVQLDFS--------------LPSRL---------------------
-SA---SYVG---ED-NE-RKVPVMIHRAILGSMERFIGILTEEFAGFFP
TWLAPVQVVIMNITDSQSEYVN-------ELTQKLSNAGIRVKAD-LRN-
------------------EKIGFKIREHTLRRVPYMLVCGDKEVES-GKV
AVRTRRG-KD--LGSMDV----------NEV--I---------------E
KLQQEIRSRSLKQLEE----------------------------------
--------------------------------------------------
--------------------------------------------------
--------------------------------------------------
--------------------------------------------------
--------------------------------------------------
--------------------------------------------------
--------------------------------------------------
--------------------------------------------------
--------------------------------------------------
--------------------------------------------------
---------------
>1ses_A  _P_ 1SRYB
--------------------------------------------------
--------------------------------------------------
----------------------------------MVDLKRLRQEPEVFHR
AIREKGVALDLEALLALDREVQELKKRLQEVQTERN--------QVAKRV
PKA-PPEEKEALIARGKALGEEAKRLEEALREKEARLEALLLQVPLPPWP
GAPVGGEEA-NREI-KRVGGPPEFSFPPL-DHV-------ALM--EKN--
--G-WWEPRISQVSGSRSYALKGDL------ALYELALLRFAMDF-MAR-
-R--------GFLPMT-L-PSYAREKAF---------LG------TGHF-
--------------------------------------------------
----------------------------------PAYR------DQVWAI
A-------------------------------------------------
--------------------------------------------------
--------------------------------------------------
-ETDLYLTGTAEVVLNALHSGE--I-LP--Y-EALPLRYAGYA-PAFRSE
--AGS--FGKDVRGLM-R----VHQF-H-KVEQYVLTEASLEAS------
------------------------------------DRAFQELLENAEEI
LRL---LE------------------------------------------
--------------------------------------------------
--------------------------------------------------
--------------------------------------------------
--------------------------------------------------
--------------------------------------------------
----------------------------------------L---------
---PYRLVEVA---------------------------------------
--------------------------------------------------
--------------------------------------------------
--------------------------------------------------
--------------------------------------------------
--------------T----------GD---------MG----PG---K--
-----WRQVDIEVYL---------P-------------------------
--------------------------------------------------
--------------------------------------------------
--------------------------------------------------
-------------------------------------SEG-RY------R
ETHSCSALLDW------------------------------QAR---R-A
NLR---YRDP---EG--R-VRYAYTLNNTA-LATPRILAMLLENHQLQDG
RVRVPQALIPYMGKEVLEPCG-----------------------------
--------------------------------------------------
--------------------------------------------------
--------------------------------------------------
--------------------------------------------------
--------------------------------------------------
--------------------------------------------------
--------------------------------------------------
--------------------------------------------------
--------------------------------------------------
--------------------------------------------------
--------------------------------------------------
--------------------------------------------------
--------------------------------------------------
---------------
>1wle_B  _P_ 1WLEB
--------------------------------------------------
--------------------------QDRN--LLYEHAREGYSALPLLDM
ESLC----AYPEDA--------------------ARALDLRKGELRSKDL
PGIISTWQELRQLREQIRSLEEEKEAVTEAVRALVV--------NQDNSQ
VQQ-DPQYQSLRARGREIRKQLTLLYPKEAQLEEQFYLRALRLPNQTHPD
VPVGDESQA-RVLH-VVGDKPAFSFQPRG-HLE-------IAE--KLD--
--I-IRQKRLSHVSGHRSYYLRGAG------ALLQHGLVNFTLNK-LIH-
-R--------GFTPMT-V-PDLLRGVVF---------EG------CG---
--MT-P--------------------------------------------
----------------------N----AK--------P------SQIYNI
DP------------------------------------------------
--------------------------------------------------
-------------------------------------------------S
RFEDLNLAGTAEVGLAGYFMDH--S-VA--F-RDLPIRMVCSS-TCYRAE
--TDT---GKEPWGLY-R----VHHF-T-KVEMFGVTGPGLEQ-------
-----------------------------------SSELLEEFLSLQMEI
LTE---LG------------------------------------------
--------------------------------------------------
--------------------------------------------------
--------------------------------------------------
--------------------------------------------------
--------------------------------------------------
--------------------------------------------------
--LHFRVLDMPT--------------------------Q-----------
--------------------------------------------------
--------------------------------------------------
--------------------------------------------------
------------------------------------------E-------
-----------------L-GLPA---------------------------
-----YRKFDIEAWM---------PG------------------------
--------------------------------------------------
--------------------------------------------------
--------------------------------------------------
--------------------------------R------G-RF------G
EVTSASNCTDF-------------QSRRLHIM------FQ----------
--------TEA---G--E-LQFAHTVNATG-CAVPRLLIALLESYQQKDG
SVLVPPALQPYLGTDRITTPTH-------VPLQYIGPNQPQ---------
--------------------------------------------------
--------------------------------------------------
--------------------------------------------------
--------------------------------------------------
--------------------------------------------------
--------------------------------------------------
--------------------------------------------------
--------------------------------------------------
--------------------------------------------------
--------------------------------------------------
--------------------------------------------------
--------------------------------------------------
--------------------------------------------------
---------------
>1wu7_A  _P_ 1WU7B
--------------------------------------------------
--------------------------------------------------
--------------------------------------------------
--------------------------------------------------
--------------------------------------------------
--------------------------------------------------
--------RLQIEKIRGFRDFYPED-------DVEKFIFKTAEEA-AEA-
-F--------GFRRID-F-PSLEYLDLY---------RI------KS---
--GE----------------------------------------------
---------------------------EL--------L------QQTYSF
VDK-----------------------------------------------
--------------------------------------------------
--------------------------------------------------
GGREVTLIPEATPSTVR-VTSR--K-----D-LQRPLRWYSFP-KVWRYE
--E---------PQAG-R----YREH-Y-QFNADIFGSD-----------
--------------------------------S---PEADAEVIALASSI
LDR---LGL-----------------------------------------
--------------------------------------------------
--------------------------------------------------
--------------------------------------------------
--------------------------------------------------
--------------------------------------------------
-----------------------------------------Q--------
--DIYEIRINSRK-------------------------I-EEIIGG-TSS
DP--FSVFSIIDRYH------KISRE-----------------EFVDQLR
------SA------GIGEDGVS-IAD----LCSGTRG-------------
---------------IDE-ARI--TG---K---SSE--------------
---------------------------------EIAR-AAVEDLLASY-G
V--KN----------V-----------RYDFSIVRGLS----YY---T--
-----GIVFEAYDR------------------------------------
--------------------------------------------------
--------------------------------------------------
--------------------------------------------------
--------------------------------S------G-QF------R
AILGGGRYDN--------------L-------------------------
---------AS---L--S-GESVPAVGFG---GDAVISLLLKRENVQIPR
EKKSVYICRVGKINSSI-NEYS-------RKLRERG-NVTVEI-E-RGLS
AQLKYAS--AIGADFAV----------IFGERDLERGVVTIRN-YT-GSQ
ENVGLDS-VV--EHLI----------------------------------
---SQAT-------------------------------------------
--------------------------------------------------
--------------------------------------------------
--------------------------------------------------
--------------------------------------------------
--------------------------------------------------
--------------------------------------------------
--------------------------------------------------
--------------------------------------------------
--------------------------------------------------
--------------------------------------------------
---------------
>1wyd_B  _P_ 1WYDB
--------------------------------------------------
--------------------------------------------------
--------------------------------------------------
----------------MYRSHFIADVTPEYDGKEVI--------WAGWVH
LLR-DLGGKKFIILRDKTGLGQVVVDKNSSAFGISQELTQESVIQVRGIV
KADKRAPRG-IELH-AEEITLLSKAKAPL-PLD-------VSG--KVK--
--A-DIDTRLRERVLDLRRQEMQAV------IKIQSLALKAFRET-LYK-
-E--------GFIEIF-T-PKIIASATE----------------------
--------------------------------------------------
------------------------------------GG------AQLFPV
IY------------------------------------------------
--------------------------------------------------
--------------------------------------------------
FGKEAFLAQSPQLYKELMAGV--------------VERVFEVA-PAWRAE
--ES--------DTPF-H----LAEF--ISMDVEMAFA------------
--------------------------------------DYNDVMQLLEKI
LHNI---VKTIKEEG--KEELKIL--------------------------
--------------------------------------------N--YEP
PEVKIPIKRLKYTEAIEILR------------------------------
--------------------------------------------------
--------------------------------------------------
--------------------------------------------------
-------------SKGYN-----IKFGDDIGTPELRILNEELK-------
--EDLYFIVDWPS-------------------------------------
--------------------------------------------------
--------------------------------------------------
--------------------------------------------------
--------------------------------------------------
---------------D-ARPFYTKSKS---------EN----PE---L--
-----SESFDLIYK------------------------------------
--------------------------------------------------
--------------------------------------------------
--------------------------------------------------
------------------------------------------F------L
EIVSGSTRNHKREVLEEALKKK--GLKPE---------------------
-SF---EFFL---KW-FD-YGMPPHAGFG--MGLARLMVMLTGIQSVKEI
VPFPRDKKRLTP--------------------------------------
--------------------------------------------------
--------------------------------------------------
--------------------------------------------------
--------------------------------------------------
--------------------------------------------------
--------------------------------------------------
--------------------------------------------------
--------------------------------------------------
--------------------------------------------------
--------------------------------------------------
--------------------------------------------------
--------------------------------------------------
--------------------------------------------------
---------------
>1x54_A  _P_ 1X56A
--------------------------------------------------
--------------------------------------------------
--------------------------------------------------
---------------MIEKVYCQEVKPELDGKKVRL--------AGWVYT
NMR-VGKKIFLWIRDSTGIVQAVVAKNVVGEETFEKAKKLGRESSVIVEG
IVKADERAP-GGAE-VHVEKLEVIQAVSE-FPI-------PEN--PEQ--
--A-SPELLLDYRHLHIRTPKASAI------MKVKETLIMAAREW-LLK-
-D--------GWHEVF-P-PILVTG-------------------------
--------------------------------------------------
------------------------------------AV---EGGATLFKL
KY------------------------------------------------
--------------------------------------------------
--------------------------------------------------
FDKYAYLSQSAQLYLEAAIFG--------------LEKVWSLT-PSFRAE
--KS--------RTRR-H----LTEF--WHLELEAAWM------------
--------------------------------------DLWDIMKVEEEL
VSYM---VQRTLELR--KKEIEMF-R-D----------------------
-------------------------------------------DL--TTL
KNTEPPFPRISYDEAIDILQ------------------------------
--------------------------------------------------
--------------------------------------------------
--------------------------------------------------
-------S-------KGV-----NVEWGDDLGADEERVLTEEF-------
--DRPFFVYGYPK-------------------------------------
--------------------------------------------------
--------------------------------------------------
--------------------------------------------------
--------------------------------------------------
---------------H-IKAFYMKEDP---------ND----PR---K--
-----VLASDMLAPE-----------------------------------
--------------------------------------------------
--------------------------------------------------
--------------------------------------------------
-----------------------------------------GY------G
EIIGGSQREDDYDKLLNRILEE--GMDPK---------------------
-DY---EWYL---DL-RR-YGSVPHSGFG--LGVERLVAWVLKLDHIRWA
ALFPRTPARLYP--------------------------------------
--------------------------------------------------
--------------------------------------------------
--------------------------------------------------
--------------------------------------------------
--------------------------------------------------
--------------------------------------------------
--------------------------------------------------
--------------------------------------------------
--------------------------------------------------
--------------------------------------------------
--------------------------------------------------
--------------------------------------------------
--------------------------------------------------
---------------
>1yfs_A  _P_ 3HTZA
--------------------------------------------------
--------------------------------------------------
--------------------------------------------------
--------------------------------------------------
--------------------------------------------------
--------------------------------------------------
-------------------------------SLSAHEIRELFLSF-FEK-
-K--------GHTRVK-S-APLVPEN------------------------
--------------------------------------------------
--------------------------------------------------
--------------------------------------------------
--------------------------------------------------
--------------------------------------------------
-DPTLLFVNAGMVPFKNVFLGL--------E-KRPYKRATSCQ-KCLRVS
--GKHNDLEQVGYTSR-H----HTFF-E-MLGNFSFGD------------
-------------------------------------YFKKEAIEYAWEF
VTEV--LK------------------------------------------
--------------------------------------------------
--------------------------------------------------
--------------------------------------------------
--------------------------------------------------
--------------------------------------------------
----------------------------------------LPK-------
--EKLYVSVYK---------------------------------------
--------------------------------------------------
--------------------------------------------------
--------------------------------------------------
------------------------------------DDEEAYRIWNEHIG
IPSERIWRLG-------E-EDNFWQMG---------DV----GP---C--
-----GPSSEIYVDR---------G-------------------------
--------------------------------------------------
--------------------------------------------------
--------------------------------------------------
---------------------------------EEYEGDE-RY------L
EIWNLVFMQYN---------------------------------------
------RDEN---GV-LT-PLPHPNIDTG--MGLERIASVLQGKNSNFEI
DIIFPLIQFGEEVSGKKYGEKF-------ETDVALRVIADHLRAI-TFAI
SDGVIPS--NEGRGYVI----------RRILRRAMRFGYKLGIENP-FLY
KGVDLVV-DI--MKEPYP----------ELELSR------EFV-KGI--V
KGEEKRF-------------------------------------------
--IKTLKAGMEYIQEVIQKA----L--EEGRKTLSGKEVFTAYDTYGF--
-PVDLIDEIAR-----EK--GLG------IDLEGFQCELEEQRERARKHP
VYSHLKELGKTSAFVGAAAL------------------------------
--------------------------------------------------
--------------------------------------------------
--------------------------------------------------
--------------------------------------------------
--------------------------------------------------
--------------------------------------------------
--------------------------------------------------
---------------
>2cj9_B  _P_ 2CJBB
--------------------------------------------------
---------------GSHMKLQFNLKAYFKTSADPTPAKDAIAALF----
-------------------EEANSTLL------TRGAPEGQGAKVTEWKL
GEDRIELTLQSGRYVRVHDAIFRLRKQLAEALG-------------IEVE
SFI-IKVPADHELRMLKVPYIKSMENIEGGIQLELEVGEAEMKNRVPDRI
LTLLEEKIE-AAQYAEHWNLLWQREPMEH-PFK-------EDP--TQA--
--M-MKEGWLKRGSSRGQWIHGPQS------ARIFRTFEKIVLEELLEP-
-L--------GYREMI-F-PKLVTWEVW---------MK------SG---
--HA-K--------------------------------------------
-----------------------------------GVY------PEIYYV
CPP----------------------------------------------Q
--TRDPDYWEEVADYYKVTHEVPTKLIK----------------------
-----------------------------------------------EKI
AEPIGGMCYAQCPPFWMYVAGE--T-LP--NE-EIPVKVFDRSGTSHRYE
--S------GGIHGIE-R----VDEF-H-RIEIVWIGTK--EE-------
-----------------------------------VLKCAEELHDRYMHI
FND---IL------------------------------------------
--------------------------------------------------
--------------------------------------------------
--------------------------------------------------
--------------------------------------------------
--------------------------------------------------
------------------------------------------D-------
--IEWRKARVTP--------------------------------------
--------------------------------------------------
--------------------------------------------------
--------------------------------------------------
--------------------------------------------------
-W-------------F-----------MAQEGLLGLAE----EN---T--
-----VGTTDYEACL---------PY------------------------
--------------------------------------------------
--------------------------------------------------
--------------------------------------------------
--------------------------------RG---PDG-EW------L
EFQNVSINGDK-------------YPKGFN--------------------
---------VK---L-QS-GDELWSGCSG--VGLERWAAVFLAQKGLDPA
NWPEEFRNRVGEMPKGIRFL------------------------------
--------------------------------------------------
--------------------------------------------------
--------------------------------------------------
--------------------------------------------------
--------------------------------------------------
--------------------------------------------------
--------------------------------------------------
--------------------------------------------------
--------------------------------------------------
--------------------------------------------------
--------------------------------------------------
--------------------------------------------------
--------------------------------------------------
---------------
>2dq3_A  _P_ 2DQ3B
--------------------------------------------------
-----------------------------------------------IDI
NLI--------------------------------REKPDYVKERLATRD
KELVSLVDKVLELDKRRREIIKRLEALRSERNKLSK--------EIGKLK
REG-KDTTEIQNRVKELKEEIDRLEEELRKVEEELKNTLLWIPNLPHPSV
PVGEDEKDN-VEVR-RWGEPRKFDFEPKP-HWE-------IGE--RLG--
--I-LDFKRGAKLSGSRFTVIAGWG------ARLERALINF-LDL-HTK-
-K--------GYKEIC-P-PHLVKPEIL---------IG------TG---
--QL-P--------------------------------------------
----------------------K-----F--------E------EDLYKC
E-------------------------------------------------
--------------------------------------------------
--------------------------------------------------
-RDNLYLIPTAEVPLTNLYREE--I-LK--E-ENLPIYLTAYT-PCYRRE
--AGA--YGKDIRGII-R----QHQF-D-KVELVKIVHP--DT-------
-----------------------------------SYDELEKLVKDAEEV
LQL---LG------------------------------------------
--------------------------------------------------
--------------------------------------------------
--------------------------------------------------
--------------------------------------------------
--------------------------------------------------
--------------------------------------------------
--LPYRVVELCT--------------------------G-----------
--------------------------------------------------
--------------------------------------------------
--------------------------------------------------
------------------------------------------D-------
-----------------L-GFSA---------------------------
-----AKTYDIEVWF---------PS------------------------
--------------------------------------------------
--------------------------------------------------
--------------------------------------------------
--------------------------------Q------N-KY------R
EISSCSNCEDF-------------QARR-NTR------FK----------
-------DSKT---G--K-NRFVHTLNGSG-LAVGRTLAAILENYQQEDG
SVVVPEVLRDYVGTDVIRPE------------------------------
--------------------------------------------------
--------------------------------------------------
--------------------------------------------------
--------------------------------------------------
--------------------------------------------------
--------------------------------------------------
--------------------------------------------------
--------------------------------------------------
--------------------------------------------------
--------------------------------------------------
--------------------------------------------------
--------------------------------------------------
--------------------------------------------------
---------------
>2du3_A  _P_ 2DU4B
--------------------------------------------------
--------------------------------------------------
--------------------------------------------------
--------------------------------------------------
--------------------------------------------------
---------------MKFDPQKYRELAEK-DFE-------AAW--KAG--
--K-EILAERSPNELYPRVGFSFGK------EHPLFATIQRLREA-YLS-
-I--------GFSEVV-N-PLIVEDVHV---------KK------QFGRE
--------------------------------------------------
---------------------------------ALAVL------DRCFYL
ATLP----------------------------------------------
-------------------------KPNVGISAEKIRQIEAITKREVDSK
PLQEIFHRYKKGEIDGDDLSYLIAEVLDVDDITAVKILDEVFPEFKELKP
ISSTLTLRSHMTTGWFITLSHI--A-D---K-LPLPIKLFSID-RCFRRE
--Q--------GEDAT-R----LYTY-F-SASCVLVDEE-----------
-------------------------------------LSVDDGKAVAEAL
LRQ---FG------------------------------------------
--------------------------------------------------
--------------------------------------------------
--------------------------------------------------
--------------------------------------------------
--------------------------------------------------
----------------------------------------F---------
--ENFRFRKDE---------------------------------------
--------------------------------------------------
--------------------------------------------------
--------------------------------------------------
--------------------------------------------------
------------------------K-----------RS----KY-YIP--
-----DTQTEVFAFH---------PK------------------------
--------------------------------------------------
--------------------------------------------------
--------------------------------------------------
------------------------------LVGSSTKYSD-GW------I
EIATFGIYSPT------------------------------A--------
-------------LA-EY-DIPYPVMNLG--LGVERLAMILYGYDDVRKM
VYPQIHGEIKLSDLDIAREIKV-------KEVPQTAVGLKIAQSI-VETA
EKHASEP--SPCSFLAF----------EGEMMGRNVRVYVVEEEEN-TKL
CGPAYAN-EV--VVYKGD----------IYGIPK------TKK-WRS--F
FEEGVPTGIRYIDGFAYYAARKVEEAAMR---EQEEVKVKARIVENLSDI
NLYIHENVRRYILWKKGKID-----------VRGPLFVTVKAEIE-----
--------------------------------------------------
--------------------------------------------------
--------------------------------------------------
--------------------------------------------------
--------------------------------------------------
--------------------------------------------------
--------------------------------------------------
--------------------------------------------------
--------------------------------------------------
---------------
>2du7_A  _P_ 2DU7D
--------------------------------------------------
--------------------------------------------------
--------------------------------------------------
--------------------------------------------------
--------------------------------------------------
---------------MRFDIKKVLELAEK-DFE-------TAW--RET--
--R-ALIKDKHIDNKYPRLKPVYGK------PHPVMETIERLRQA-YLR-
-M--------GFEEMI-N-PVIVDEMEI---------YK------QFGPE
--------------------------------------------------
---------------------------------AMAVL------DRCFYL
AGLPRPDVGLGNEKVEIIKNLGIDIDEEKKERLREVLHLYKKGAIDGDDL
VFEIAKALNVSNEMGLKVLETAFPEFKD----------------------
-----------------------------------------------LKP
ESTTLTLRSHMTSGWFITLSSL--I-K---K-RKLPLKLFSID-RCFRRE
--Q--------REDRS-H----LMSY-H-SASCVVVGED-----------
-------------------------------------VSVDDGKVVAEGL
LAQ---FG------------------------------------------
--------------------------------------------------
--------------------------------------------------
--------------------------------------------------
--------------------------------------------------
--------------------------------------------------
----------------------------------------F---------
--TKFKFKPDE---------------------------------------
--------------------------------------------------
--------------------------------------------------
--------------------------------------------------
--------------------------------------------------
------------------------K-----------KS----KY-YTP--
-----ETQTEVYAYH---------PK------------------------
--------------------------------------------------
--------------------------------------------------
--------------------------------------------------
--------------------------------------LG-EW------I
EVATFGVYSPI------------------------------A--------
-------------LA-KY-NIDVPVMNLG--LGVERLAMIIYGYEDVRAM
VYPQFYEYRLSDRDIAGMIRVD-------KVPILDEFYNFANELI-DICI
ANKDKES--PCSVEVKR----------EFNFNGERRVIKVEIFENE-PNK
KLLGPSV-LN--EVYVYD----------GNIYGI------PPT-FEG--V
KEQYIPILKKAKEEGVSTNIRYIDGIIYK---LVAKIEEALVSNVDEFKF
RVPIVRSLSDINLKIDELAL-----------KQIMGENKVIDVRGPVF--
-LNAKVEIK-----------------------------------------
--------------------------------------------------
--------------------------------------------------
--------------------------------------------------
--------------------------------------------------
--------------------------------------------------
--------------------------------------------------
--------------------------------------------------
--------------------------------------------------
---------------
>2i4n_B  _P_ 2I4OC
--------------------------------------------------
--------------------------------------------------
--------------------------------------------------
--------------------------------------------------
--------------------------------------------------
----R-----GSHM-RLSRFFLPILKENP-KEA-------EIV--SHR--
--L-MLRAGMLRQEAAGIYAWLPLG------HRVLKKIEQIVREE-QNR-
-A--------GAIELL-M-PTLQLADLW---------RE------SG-R-
---Y-D--------------------------------------------
-----------------------------------AYG------PEMLRI
AD------------------------------------------------
--------------------------------------------------
-------------------------------------------------R
HKRELLYGPTNEEMITEIFRAY---IKS--Y-KSLPLNLYHIQ-WKFRDE
--Q------RPRFGVM-R----GREF-L-MKDAYSFDVD-EAG-------
-----------------------------------ARKSYNKMFVAYLRT
FAR---MG------------------------------------------
--------------------------------------------------
--------------------------------------------------
--------------------------------------------------
--------------------------------------------------
--------------------------------------------------
--------------------------------------------------
--LKAIPMRAET--------------------------------------
--------------------------------------------------
--------------------------------------------------
--------------------------------------------------
--------------------------------------------------
------------------------------------GP----IG---G--
-----DLSHEFIVLA---------ETGESGVYIDRDVLNLPVPDENVDYD
GDLTPIIKQWTSVYAATEDVHEP---------------------------
--------------------------------------------------
--------------------------------------------------
-------------------------ARYESEVPEANRLNT-RG------I
EVGQIFYFGTKY-------------SDSMKAN------------------
-------VTG---PD-GT-DAPIHGGSYG--VGVSRLLGAIIEACHDDNG
IIWPEAVAPFRVTILNLKQGD-------AATDAACDQLYRELSAK-GVDV
LYDDT-D-QRAGAKFAT----------ADLIGIPWQIHVGPRGLAE-GKV
ELKRRSD-GA--RENLAL----------ADVV-----------------A
RLT-----------------------------------------------
--------------------------------------------------
--------------------------------------------------
--------------------------------------------------
--------------------------------------------------
--------------------------------------------------
--------------------------------------------------
--------------------------------------------------
--------------------------------------------------
--------------------------------------------------
--------------------------------------------------
---------------
>2j3l_B  _P_ 2J3MB
--------------------------------------------------
--------------------------------------------------
--------------------------------------------------
--------------------------------------------------
--------------------------------------------------
---------------------MKQSKMLI-PTLREVPNDAEVL--SHQ--
--I-LLRAGYIRQVAAGIYSYLPLA------NRVLEKLKTIMREE-FEK-
-I--------DAVEML-M-PALLPAELW---------KE------SG-R-
---Y-E--------------------------------------------
-----------------------------------TYG------PNLYRL
KD------------------------------------------------
--------------------------------------------------
-------------------------------------------------R
NDRDYILGPTHEETFTELIRDE---INS--Y-KRLPLNLYQIQ-TKYRDE
--K------RSRSGLL-R----GREF-I-MKDGYSFHAD-EAS-------
-----------------------------------LDQSYRDYEKAYSRI
FER---CG------------------------------------------
--------------------------------------------------
--------------------------------------------------
--------------------------------------------------
--------------------------------------------------
--------------------------------------------------
--------------------------------------------------
--LEFRAIIGDG--------------------------------------
--------------------------------------------------
--------------------------------------------------
--------------------------------------------------
--------------------------------------------------
------------------------------------GA----MG---G--
-----KDSKEFMAIS---------EIGEDTICYSTE--------------
-----------SDYAANLEMATSLYTPKKSHETQLDLEKIATPEVGTIAE
VANFFEVEPQRIIKSVLFI--ADEEPVMVLVRGDHDVNDVKLKNFLGADF
LDEATEEDARRVLGAGFGSIGPVNVSEDVKIYADLAVQDLANAIVGANED
GYHLTNVNPDRDFQPISYEDLRFVQEGDPSPDGNGVLAFT-KG------I
EIGHIFKLGTRY-------------SDAMGAT------------------
-------VLD---EN-GR-EKSVIMGCYG--IGVSRLLSAIVEQNADERG
INWPTGIAPFDLHVVQMNVKD-------EYQTKLSQEVEAMMTEA-GYEV
LVDDR-N-ERAGVKFAD----------ADLIGCPIRITVGKKAVDG-VVE
VKIKRTG-EM--LEVRKE----------ELESTL---------------S
I---LMNTTSE---------------------------------------
--------------------------------------------------
--------------------------------------------------
--------------------------------------------------
--------------------------------------------------
--------------------------------------------------
--------------------------------------------------
--------------------------------------------------
--------------------------------------------------
--------------------------------------------------
--------------------------------------------------
---------------
>2odr_A  _P_ 2ODRB
--------------------------------------------------
--------------------------------------------------
--------------------------------------------------
--------------------------------------------------
--------------------------------------------------
-------------------REEIIEMANK-DFE-------KAW--IET--
--K-DLIKAKKINESYPRIKPVFGK------THPVNDTIENLRQA-YLR-
-M--------GFEEYI-N-PVIVDERDI---------YK------QFGPE
--------------------------------------------------
---------------------------------AMAVL------DRCFYL
AGLP----------------------------------------------
------------------------RFKD----------------------
-----------------------------------------------LTA
VSSKLTLRSHMTSGWFLTVSDL--M-N---K-KPLPFKLFSID-RCFRRE
--Q--------KEDKS-H----LMTY-H-SASCAIAGEG-----------
-------------------------------------VDINDGKAIAEGL
LSQ---FG------------------------------------------
--------------------------------------------------
--------------------------------------------------
--------------------------------------------------
--------------------------------------------------
--------------------------------------------------
----------------------------------------F---------
--TNFKFIPDE---------------------------------------
--------------------------------------------------
--------------------------------------------------
--------------------------------------------------
--------------------------------------------------
------------------------K-----------KS----KY-YTP--
-----ETQTEVYAYH---------PK------------------------
--------------------------------------------------
--------------------------------------------------
--------------------------------------------------
--------------------------------------LK-EW------L
EVATFGVYSPV------------------------------A--------
-------------LS-KY-GIDVPVMNLG--LGVERLAMISGNFADVREM
VYPQFYEHKLNDRNVASMVKLD-------KVPVMDEIYDLTKELI-ESCV
KNSILNE--IYVYDGNV----------IGIPEFKDFLEKGKSEGVA-TGI
RYIDALC-FK--ITSKLE----------EA-INL------KID-DIA--L
KQIMSKNKVI----------------------------------------
--------------------------------------------------
--------------------------------------------------
--------------------------------------------------
--------------------------------------------------
--------------------------------------------------
--------------------------------------------------
--------------------------------------------------
--------------------------------------------------
--------------------------------------------------
--------------------------------------------------
---------------
>2xti_A  _P_ 2XTIB
--------------------------------------------------
--------------------------------------------------
--------------------------------------------------
--------------------TGVKIRDLVKHRNERV--------CIKGWI
HRM-RRQGKSLMFFILRDGTGFLQVLLMDKLCQTYDALTVNTECTVEIYG
AIKEVEAPN-GHEL-IADFWKIIGNAPPG-GID-------NVL--NEE--
--A-SVDKMLDNRHLVIRGENAAAL------LRLRAAATRAMREH-FYN-
-A--------GYVEVA-P-PTLVQT-------------------------
--------------------------------------------------
------------------------------------QV---EGGSTLFNL
DY------------------------------------------------
--------------------------------------------------
--------------------------------------------------
FGEQSFLTQSSQLYLETCIPT--------------LGDVFCIA-QSYRAE
--KS--------RTRR-H----LAEY--AHVEAECPFI------------
--------------------------------------TLDDLMEKIEEL
VCDT---VDRLLADEEAKKLLEHI-N------------------------
-----------------------------------------------PKF
QPPERPFLRMEYKDAIKWLQ------------------------------
--------------------------------------------------
--------------------------------------------------
--------------------------------------------------
-------E-HNVENEFGN-----TFTYGEDIAEAAERFMTDTI-------
--NKPILLNRFPS-------------------------------------
--------------------------------------------------
--------------------------------------------------
--------------------------------------------------
--------------------------------------------------
---------------E-IKAFYMQRDA---------KD----NT---L--
-----TESVDLLMPG-----------------------------------
--------------------------------------------------
--------------------------------------------------
--------------------------------------------------
------------------------------------------V------G
EIVGGSMRIWKFDELSKAFKNV--EIDPK---------------------
-PY---YWYL---DQ-RL-YGTCPHGGYG--LGLERFICWLTNTNHIRDV
CLYPRFVGRCVP--------------------------------------
--------------------------------------------------
--------------------------------------------------
--------------------------------------------------
--------------------------------------------------
--------------------------------------------------
--------------------------------------------------
--------------------------------------------------
--------------------------------------------------
--------------------------------------------------
--------------------------------------------------
--------------------------------------------------
--------------------------------------------------
--------------------------------------------------
---------------
>2zni_A  _P_ 3DSQB
--------------------------------------------------
--------------------------------------------------
--------------------------------------------------
--------------------------------------------------
------------------------------------------------LS
SFWTKVQYQ-RLKE-LNASGEQLEMGFSD-ALS-------RDR--AFQ--
--G-IEHQLMSQGKRHLEQLRTVKH------RPALLELEEKLAKA-LHQ-
-Q--------GFVQVV-T-PTIITKSAL---------AK------MTIGE
D-------------------------------------------------
----------------------------------HPLF------SQVFWL
D-------------------------------------------------
--------------------------------------------------
--------------------------------------------------
--GKKCLRPMLAPNLYTLWREL--E-R---L-WDKPIRIFEIG-TCYRKE
--S---------QGAQ-H----LNEF-T-MLNLTELGTPL----------
------------------------------------EERHQRLEDMARWV
LEA---AG------------------------------------------
--------------------------------------------------
--------------------------------------------------
--------------------------------------------------
--------------------------------------------------
--------------------------------------------------
------------------------------------------I-------
--REFELVTES---------------------------------------
--------------------------------------------------
--------------------------------------------------
--------------------------------------------------
--------------------------------------------------
------------------------------------------SV-V-Y--
-----GDTVDVMKG------------------------------------
--------------------------------------------------
--------------------------------------------------
--------------------------------------------------
------------------------------------------D------L
ELASGAMGPHF---------------------------------------
---------L---DE-KW-EIFDPWVGLG--FGLERLLMIREGTQHVQSM
ARSLSYLDGVRLNIN-----------------------------------
--------------------------------------------------
--------------------------------------------------
--------------------------------------------------
--------------------------------------------------
--------------------------------------------------
--------------------------------------------------
--------------------------------------------------
--------------------------------------------------
--------------------------------------------------
--------------------------------------------------
--------------------------------------------------
--------------------------------------------------
--------------------------------------------------
---------------
>2zr3_A  _P_ 2ZR3B
--------------------------------------------------
----------------------------------------------MLDI
KLIR----ENPELVKNDLIKRGE------LE-KVKWVDEILKLDTEWRTK
LKEINRLRHERNKIAVEIGKRRKKGEPVDELLAKSR--------EIVKRI
GEL-ENEVEELKKKIDYYLWRLPNITHPSVPVGKDENDNVPIRFWGKARV
WKGHLERFL-EQSQ-GKMEYEILEWKPKL-HVD-------LLE--ILG--
--G-ADFARAAKVSGSRFYYLLNEI------VILDLALIRFALDR-LIE-
-K--------GFTPVI-P-PYMVRRFVE---------EG------ST---
--SF-E--------------------------------------------
----------------------D-----F--------E------DVIYKV
E-------------------------------------------------
--------------------------------------------------
--------------------------------------------------
-DEDLYLIPTAEHPLAGMHANE--I-LD--G-KDLPLLYVGVS-PCFRKE
--AGT--AGKDTKGIF-R----VHQF-H-KVEQFVYSRP--EE-------
-----------------------------------SWEWHEKIIRNAEEL
FQE---LE------------------------------------------
--------------------------------------------------
--------------------------------------------------
--------------------------------------------------
--------------------------------------------------
--------------------------------------------------
--------------------------------------------------
--IPYRVVNICT--------------------------G-----------
--------------------------------------------------
--------------------------------------------------
--------------------------------------------------
------------------------------------------D-------
-----------------L-GYVA---------------------------
-----AKKYDIEAWM---------PG------------------------
--------------------------------------------------
--------------------------------------------------
--------------------------------------------------
--------------------------------Q------G-KF------R
EVVSASNCTDW-------------QARRLNIR------FR----------
-------DRTD---E--K-PRYVHTLNSTA-IATSRAIVAILENHQEEDG
TVRIPKVLWKYTGFKEIVPVEK----------------------------
--------------------------------------------------
--------------------------------------------------
--------------------------------------------------
--------------------------------------------------
--------------------------------------------------
--------------------------------------------------
--------------------------------------------------
--------------------------------------------------
--------------------------------------------------
--------------------------------------------------
--------------------------------------------------
--------------------------------------------------
--------------------------------------------------
---------------
>2zt5_A  _P_ 4KR2A
--------------------------------------------------
--------------------------------------------------
--------------------------------------------------
--------------------------------------------------
--------------------------------------------------
-----------------------IVDRAK-MED-------TLK--RRF--
--F-YDQAFAIYGGVSGLYDFGPVG------CALKNNIIQTWRQH-FIQ-
EE--------QILEID-C-TMLTPEPVL---------KT------SG---
--HV-DKFADFMVKDVKNGECFRADHLLKAHLQKLMSDKKCSVEKKSEME
SVLAQLDNYGQQELADLFVNYNVKSPITGNDLSPPVSF------NLMFKT
FIG-----------------------------------------------
--------------------------------------------------
------------------------------------------------PG
GNMPGYLRPETAQGIFLNFKRL--L-EF--NQGKLPFAAAQIG-NSFRNE
--I------SPRSGLI-R----VREF-T-MAEIEHFVDP--SEKDHPKFQ
NVADLHLYLYSAKAQVSGQSARKMRLGDAVEQGVINNTVLGYFIGRIYLY
LTK---VGI-----------------------------------------
--------------------------------------------------
--------------------------------------------------
--------------------------------------------------
--------------------------------------------------
--------------------------------------------------
-----------------------------------------SP-------
--DKLRFRQHM---------------------------------------
--------------------------------------------------
--------------------------------------------------
--------------------------------------------------
--------------------------------------------------
-----------------------------------------------ENE
MAHYACDCWDAESKT---------S-------------------------
--------------------------------------------------
--------------------------------------------------
--------------------------------------------------
---------------------------------Y-------GW------I
EIVGCADRSCY-------------DLSCHARATKVPLVAEKP--------
--------------Y-VE-EVVPNVIEPS--FGLGRIMYTVFEHTFHVRE
GDEQRTFFSFP--AVVAPFKCS-------VLPLSQ-NQEFMPFVK-ELSE
ALTRHGV--S-HKVDDSS---------GSIGRRYARTDEIGVAFGV-TID
FDTVNK----------TPHTATLRDRDSMRQIRA------EIS-ELP--S
IVQDLANGNITWADVEARYPLFE---------------------------
--------------------------------------------------
--------------------------------------------------
--------------------------------------------------
--------------------------------------------------
--------------------------------------------------
--------------------------------------------------
--------------------------------------------------
--------------------------------------------------
--------------------------------------------------
--------------------------------------------------
---------------
>2zzg_A  _P_ 2ZZGB
--------------------------------------------------
--------------------------------------------------
--------------------------------------------------
--------------------------------------------------
--------------------------------------------------
----EFIMK-TRMF-EEEGWIRKKCKVCG-KPF-------WTL--DPD--
--R-ETCGDPPCDEYQFIGKPGIPR------KYTLDEMREKFLRF-FEK-
-HE-----IYPHGRVKRY-PVLP-RW------------------------
--------------------------------------------------
--------------------------------------------------
--------------------------------------------------
--------------------------------------------------
--------------------------------------------------
-RDDVLLVGASIMDFQPWVISG--E-----A-DPPANPLVISQ-PSIRFT
--D----IDNVGITGR-H----FTIF-E-MMAHHAFNYPG--KP------
------------------------------------IYWMDETVELAFEF
FTK---ELK-----------------------------------------
--------------------------------------------------
--------------------------------------------------
--------------------------------------------------
--------------------------------------------------
--------------------------------------------------
----------------------------------------MKP-------
--EDITFKENP---------------------------------------
--------------------------------------------------
--------------------------------------------------
--------------------------------------------------
--------------------------------------------------
-------------------------WA---------GG----GN---A--
-----GPAFEVLYR------------------------------------
--------------------------------------------------
--------------------------------------------------
--------------------------------------------------
------------------------------------------G------L
EVATLVFMQYK------------------------------KAP---EQD
QVV---VIKG---EK-YI-PMETKVVDTG--YGLERLVWMSQGTPTAYDA
VLGYVVEPLKKMAGIEKIDEKI-------LMENSRLAGMFDIEDL-RYLR
EQVAKRV--GITVEELE----------KAIRPYELIYAIADHTKAL-TFM
LADGVVP-SN--VKAGYL----------ARLLIR------KSI-RHL--R
ELGLEVPLSE--------IVALHIKELHKTFPEFKEMEDIILEMIELEEK
KYAETLRRGSDLVRREIAKL----K--KKGIKEIPVEKLVTFYESHGL--
-TPEIVK----EIA-EKE--GVK------VNIPDNFYSMVAKEAERTL-V
DFELLKDLPDTRRLYYEDPFMKEFDAKVLRVIKDWVILDATAFYPEGGGQ
PYDTGVLIVNGREVKVTNVQKVGKVIIHKVEDPGAFKEGMIVHGKIDWKR
RIQHMRHHTGTHVLMGALVRVLGRHVWQAGSQLTTDWARLDISHYKRISE
EELKEIEMLANRIVMEDRKVTWEWLPRTTAEQKYGFRLYQGGVVPGREIR
VVKIEDWDVQACGGTHLPSTGLVGPIKILRTERIQDGVERIIFACGE---
--------------------------------------------------
--------------------------------------------------
--------------------------------------------------
---------------
>3a74_A  _P_ 3E9ID
--------------------------------------------------
--------------------------------------------------
----------------------------------ELNDQLRVRREKLKKI
EELGVDPFGKRFERTHKAEELFELYGDLSKEELEEQ--------QIEVAV
AGR-IMTKRGMGKAGFAHIQDVTGQIQIYVRQDDVGEQQYELFKISDLGD
IVGVRGTMF-KTKV-GELSIKVSSYEFLT-KAL-------RPL--PEK--
--D-IEQRYRQRYLDLIMNPESKKT------FITRSLIIQSMRRY-LDS-
-H--------GYLEVE-T-PMMHAVAGG----------------------
--------------------------------------------------
------------------------------------AA------ARPFIT
HHN-----------------------------------------------
--------------------------------------------------
-------------------------------------------------A
LDMTLYMRIAIELHLKRLIVG-------------GLEKVYEIG-RVFRNE
--G---------ISTR-H----NPEF-T-MLELYEAY-------------
-------------------------------------ADFRDIMKLTENL
IAH---IATEVLGTT--KIQYG----------------------------
---------------------------------------------E--HL
VDLTPEWRRLHMVDAIKEYV------------------------------
--------------------------------------------------
-------------G----------V-----------DFW-----------
-RQMSDEEA-R---------------------------------------
----ELA-KE-HGVEVA---P--HMTFGHIVNEFFEQKVEDKL-------
--IQPTFIYGHP--------------------------------------
--------------------------------------------------
--------------------------------------------------
--------------------------------------------------
--------------------------------------------------
--------------VE-I-SPLAKKNP---------DD----PR---F--
-----TDRFELFIV------------------------------------
--------------------------------------------------
--------------------------------------------------
--------------------------------------------------
------------------------------------------G------R
EHANAFTELNDPIDQRQRFEEQL-------------KEREQGND---EAH
EMD---EDFL---EA-LE-YGMPPTGGLG--IGVDRLVMLLTNSPSIRDV
LLFPQMRH------------------------------------------
--------------------------------------------------
--------------------------------------------------
--------------------------------------------------
--------------------------------------------------
--------------------------------------------------
--------------------------------------------------
--------------------------------------------------
--------------------------------------------------
--------------------------------------------------
--------------------------------------------------
--------------------------------------------------
--------------------------------------------------
--------------------------------------------------
---------------
>3cmq_A  _P_ 3TUPA
--------------------------------------------------
--------------------------------------------------
--------------------------------------------------
--------------------------------------------------
--------------------------------------------------
------------------------PGSVV-ELL-------GKS--YPQ--
--D-DHSNLTRKVLTRVGRNLHNQQ------HHPLWLIKERVKEH-FYK-
-QYVGRFGTPLFSVYDNL-SPVVTTWQN---------FD------SLLIP
AD------------------------------------------------
--------------------------------HPSRKK------GDNYYL
N-------------------------------------------------
--------------------------------------------------
--------------------------------------------------
--RTHMLRAHTSAHQWDLLHA-------------GLDAFLVVG-DVYRRD
--Q---------IDSQ-H----YPIF-H-QLEAVRLFSKH--EL------
-----FAGIKDGESLQLFEQSSRSAHKQETHTMEAVKLVEFDLKQTLTRL
MAH---LF------------------------------------------
--------------------------------------------------
--------------------------------------------------
--------------------------------------------------
--------------------------------------------------
--------------------------------------------------
----------------------------------------GDE-------
--LEIRWVDC----------------------------------------
--------------------------------------------------
--------------------------------------------------
--------------------------------------------------
--------------------------------------------------
------------------------------------YF----PF-T----
-----HPSFEMEINF-----------------------------------
--------------------------------------------------
--------------------------------------------------
--------------------------------------------------
--------------------------------------HG-EW------L
EVLGCGVMEQQ------------------------------L--------
---------V---NS-AG-AQDRIGWAFG--LGLERLAMILYDIPDIRLF
WCEDERFLKQFCVSNINQKVKF-------QPLSKYPAVINDISFW-LPSE
NYAENDF--YDLVRTIG----------GDLVEKVDLIDKFVHPKTH-KTS
HCYRITY-RH--MERTLS----------QREVRH------IHQ-ALQ--E
AAVQLLGVEGRF--------------------------------------
--------------------------------------------------
--------------------------------------------------
--------------------------------------------------
--------------------------------------------------
--------------------------------------------------
--------------------------------------------------
--------------------------------------------------
--------------------------------------------------
--------------------------------------------------
--------------------------------------------------
---------------
>3hri_A  _P_ 3HRIF
--------------------------------------------------
--------------------------------------------------
--------------------------------------------------
--------------------------------------------------
--------------------------------------------------
--------------------------------------------------
--------MVETEPVQGCRDFPPET------MRLRKYLFDVFHST-ARK-
-F--------GFEEYD-S-PVLESEELY---------IR------KA---
--GE----------------------------------------------
---------------------------EI--------T------EQMFNF
I-------------------------------------------------
--------------------------------------------------
--------------------------------------------------
-THRVALRPEMTPSLARQLLAK--G-R---S-LLLPAKWYSIP-QCWRYE
--A---------ITRG-R----RREH-Y-QWNMDIIGVK-----------
--------------------------------S---VSSEVELVCAACTA
MQS---LGL-----------------------------------------
--------------------------------------------------
--------------------------------------------------
--------------------------------------------------
--------------------------------------------------
--------------------------------------------------
-----------------------------------------SS-------
--KDVGVKINSRK-------------------------ILQTVV------
--------------------------------------------------
-----------------------EDK----FAPVCVIVPREEVVAQLAAI
GLESNVVDAITSTLSLKTIDEI--AQ---RIGEEHE--------------
---------------------------------AVRELRDFITQIEAY-G
F-GDW----------V-----------IFDASVVRGLA----YY---T--
-----GIVFEGFDR------------------------------------
--------------------------------------------------
--------------------------------------------------
--------------------------------------------------
--------------------------------D------G-NF------R
ALCGGGRYDN--------------LL------------------------
---------TT---Y-GS-PTAVPCVGFG--FGDCVIVELLNEKKLLPEL
HHVVDDLVIPFDETMRPHALSI-------LRRLRDAGRSADIVFD-KKKV
VQAFNYA--DRIGALRA----------VLVAPDEWARGEVRVKMLR-GIV
LPVD----------------------------------------------
--------------------------------------------------
--------------------------------------------------
--------------------------------------------------
--------------------------------------------------
--------------------------------------------------
--------------------------------------------------
--------------------------------------------------
--------------------------------------------------
--------------------------------------------------
--------------------------------------------------
--------------------------------------------------
---------------
>3hy0_A  _P_ 3HY1B
--------------------------------------------------
--------------------------------------------------
--------------------------------------------------
--------------------------------------------------
--------------------------------------------------
--------------------------------------------------
-------------------------------SKSTAEIRQAFLDF-FHS-
-K--------GHQVVA-S-SSLVPHN------------------------
--------------------------------------------------
--------------------------------------------------
--------------------------------------------------
--------------------------------------------------
--------------------------------------------------
-DPTLLFTNAGMNQFKDVFLGL--------D-KRNYSRATTSQ-RCVRAG
--GKHNDLENVGYTAR-H----HTFF-E-MLGNFSFGD------------
-------------------------------------YFKLDAILFAWLL
LTSEKWFA------------------------------------------
--------------------------------------------------
--------------------------------------------------
--------------------------------------------------
--------------------------------------------------
--------------------------------------------------
----------------------------------------LPK-------
--ERLWVTVYE---------------------------------------
--------------------------------------------------
--------------------------------------------------
--------------------------------------------------
------------------------------------SDDEAYEIWEKEVG
IPRERIIRIGDNKGAPYA-SDNFWQMG---------DT----GP---C--
-----GPCTEIFYDHGDHIWGGPPG-------------------------
--------------------------------------------------
--------------------------------------------------
--------------------------------------------------
---------------------------------SPEEDGD-RY------I
EIWNIVFMQFN---------------------------------------
------RQAD---GT-ME-PLPKPSVDTA--MGLERIAAVLQHVNSNYDI
DLFRTLIQAVAKVTGATDLSNK-------SLRVIADHIRSCAFLI-ADGV
MPSNENR--GYVLRRII----------RRAVRHGNMLGAKETFFYK-LVG
PLIDVMG-SA--GEDLKR----------QQAQVE------QVL-KTE--E
EQFARTL-------------------------------------------
--ERG----LALLDEELAKL----S--GDT---LDGETAFRLYDTYGFPV
DLTADVCRERNIKV-DEA--GFE------AAMEEQRRRA-------REAS
GF------------------------------------------------
--------------------------------------------------
--------------------------------------------------
--------------------------------------------------
--------------------------------------------------
--------------------------------------------------
--------------------------------------------------
--------------------------------------------------
---------------
>3i7f_A  _P_ 3I7FB
--------------------------------------------------
--------------------QLPPVVLLKT--PELVSGENFKVMPM----
-------------------HQSQPCY--K----TGLKYTEIEELVPAMAE
KTVTIRARVQAVRGKGNMVFLFLRKGIYTCQALVMK--------SETISK
EFV-QFCQKISAESICDITGIVKAVEKPIEKATQQDVEIHVTSIAVVSLA
EYPLPMQIE-DLTF-PSSVFKKQEEDIAKVKAS-------AQK--YVK--
--V-SQDTRLDNRMLDLRTVTNIAI------FRIQSACCGLFREF-LTS-
-Q--------KFVEIH-T-PKLI---------------------------
--------------------------------------------------
--------------------------------------------------
--------------------------------------------------
--------------------------------------------------
--------------------------------------------------
----AYLAQSPQLYKQMAIMG-------------DFRKVFEVG-PVFRAE
--NS--------NTRR-H----LTEF--EGLDIEMEIVE-----------
--------------------------------------NYHECIDVMEKL
FTFI---FDEIPKRF--PDELKVI-RKQ----------------------
-------------------------------------------YP---FE
DLIYRPFLRLTYKEAIEMLR------------------------------
--------------------------------------------------
--------------------------------------------------
--------------------------------------------------
-------A-S-GETIGDY-----DDFTTPQEVKLGELIKAKYN-------
--TDFYILDKFPA-------------------------------------
--------------------------------------------------
--------------------------------------------------
--------------------------------------------------
--------------------------------------------------
---------------A-IRPFYTMPDI---------DD----PN---Y--
-----SNSYDVFVR------------------------------------
--------------------------------------------------
--------------------------------------------------
--------------------------------------------------
------------------------------------------G------Q
EITSGAQRIHDPEFLMKRCIEK--GVDPA---------------------
-TL---KDYI---ES-FR-FGSWPHAGCG--IGLERITMLYLGIPNIRKV
TLFPRDPIRLNP--------------------------------------
--------------------------------------------------
--------------------------------------------------
--------------------------------------------------
--------------------------------------------------
--------------------------------------------------
--------------------------------------------------
--------------------------------------------------
--------------------------------------------------
--------------------------------------------------
--------------------------------------------------
--------------------------------------------------
--------------------------------------------------
--------------------------------------------------
---------------
>3ial_B  _P_ 3IALB
--------------------------------------------------
--------------------------------------------------
--------------------------------------------------
--------------------------------------------------
--------------------------------------------------
-------------------TFSLTKTRDT-FAD-------WFD--AIM--
--D-AAELVDRRYPVKGCVVFRPYG------FFMENAIMRLCEEE-YAK-
-V--------GISQIL-F-PTVIPESFL---------KK------ESDH-
---I-K--------------------------------------------
-----------------------------------GFE------AECFWV
EKG-----------------------------------------------
---------------------------G----------------------
-----------------------------------------------LQP
LEERLALRPTSETAIYSMFSKW---VRS--Y-KDLPLKIHQTC-TIFRHE
--T------KNTKPLI-R----VREI-H-WNEAHCCHAT-AED-------
-----------------------------------AVSQLSDYWKVIDTI
FSD---ELC-----------------------------------------
--------------------------------------------------
--------------------------------------------------
--------------------------------------------------
--------------------------------------------------
--------------------------------------------------
--------------------------------------------------
--FKGQKLRRVC--------------------------------------
--------------------------------------------------
--------------------------------------------------
--------------------------------------------------
--------------------------------------------------
---------------W-D------------------RF----PG---A--
-----DYSEVSDVVM---------P-------------------------
--------------------------------------------------
--------------------------------------------------
--------------------------------------------------
--------------------------------------CG-RV------L
QTAGIHNLGQRF-------------SSTFDIL------------------
-------YAN---KA-NE-SVHPYLTCAG--IS-TRVLACALSIHGDSGG
LVLPPLIAPIHVVIIPIGCGKKNNQESDQQVLGKVNEIADTLKSKLGLRV
SIDDDFS-KSMGDKLYY----------YELKGVPLRIEVGQRDLAN-GQC
IVVPRDV-GKDQKRVIPI----------TEV--MKVSSHTTENHELVVKN
VIKDELDAYKARLKEKAFAFHN----------------------------
-----------SMVTNCKSF------DEIVACIENKGGLARFPFYTTE--
-ADGEVW----DKKL-KDA--C--SAEIRGHNPD-----E-NVL-PGE-V
CALSGKPAVCYMYCAKSY--------------------------------
--------------------------------------------------
--------------------------------------------------
--------------------------------------------------
--------------------------------------------------
--------------------------------------------------
--------------------------------------------------
--------------------------------------------------
---------------
>3l4g_C  _P_ 3L4GO
--------------------------------------------------
------------------------MADGQV--AELLLRRLEASDGGLDSA
ELAAELGMEHQAVVGAVKSLQALGEVIEAELRSTKHWELTAEGEEIAREG
SHEARVFRSIPPEGLAQSELMRLPSGKVGFSKAMSN--------KWIRVD
KSA-ADGPRVFRVVDSMEDEVQRRLQLVRGGQAEKLGEKERSELRKRKLL
AEVTLKTYW-VSKG-SAFSTSISKQETEL-SPE-------MIS--SGS--
--W-RDRPFKPYNFLAHGVLPDSGH------LHPLLKVRSQFRQI-FLE-
-M--------GFTEMP-TDNFIESSFWN---------FD------ALFQP
QQHP-A--------------------------------------------
----------------------R-----D--------Q------HDTFFL
RDP-------------------------------------------AEAL
QLPMDYVQRVKRTHSQGGYGSQGYKYNW----------------------
-----------------------------------------------KLD
EARKNLLRTHTTSASARALYRL--A-QK--K-PFTPVKYFSID-RVFRNE
--T---------LDAT-H----LAEF-H-QIEGVVADHG-L---------
--------------------------------------TLGHLMGVLREF
FTK---LGI-----------------------------------------
--------------------------------------------------
--------------------------------------------------
--------------------------------------------------
--------------------------------------------------
--------------------------------------------------
--------------------------------------------------
--TQLRFKPA----------------------------------------
--------------------------------------------------
--------------------------------------------------
--------------------------------------------------
--------------------------------------------------
-----------------Y-NPYT---------------------------
-----EPSMEVFSYH---------QG------------------------
--------------------------------------------------
--------------------------------------------------
--------------------------------------------------
--------------------------------L------K-KW------V
EVGNSGVFRPE---------------------------------------
-------MLLP---M-GL-PENVSVIAWG--LSLERPTMIKYGINNIREL
VGHKVNLQMVYDSPLCRLDAEP-------RPPPTQEAA------------
--------------------------------------------------
--------------------------------------------------
--------------------------------------------------
--------------------------------------------------
--------------------------------------------------
--------------------------------------------------
--------------------------------------------------
--------------------------------------------------
--------------------------------------------------
--------------------------------------------------
--------------------------------------------------
--------------------------------------------------
--------------------------------------------------
---------------
>3lss_B  _P_ 3LSSB
--------------------------------------------------
------------------------------------------GSMMVLDI
QLFR--DETGANIIRESQRRRFADPDIVDAIIEADKKWRRTQFLTEASKK
LINICSKAVGAKKKAKEADGDTSEIPPQVKEAYENG--------TLKGEQ
VEQ-LCVLQLKQLSKDLSDQVAGLAKEAQQLEEERDKLMLNVGNILHESV
PIAQDEETG-NTVV-RTFGNTTKRAKLNH-VSI-------MER--LGM--
--M-DTSKAVTSMAGGRSYVLKGGL------VQLQVALVSYSLDF-LVK-
-R--------GYTPFY-P-PFFLNRDVM---------GE------VA---
--QL-S--------------------------------------------
----------------------Q-----F--------D------EELYQV
SGD-----------------------------------------------
--------------------------------------------------
--------------------------------------------------
-GDKKYLIATSEMPIAAYHRGR--W-FT--E-LKEPLKYAGMS-TCFRKE
--AGA--HGRDTLGIF-R----VHQF-D-KIEQFVVCSPRQEE-------
-----------------------------------SWRHLEDMITTSEEF
NKS---LG------------------------------------------
--------------------------------------------------
--------------------------------------------------
--------------------------------------------------
--------------------------------------------------
--------------------------------------------------
--------------------------------------------------
--LPYRVVNICS--------------------------G-----------
--------------------------------------------------
--------------------------------------------------
--------------------------------------------------
------------------------------------------A-------
-----------------L-NNAA---------------------------
-----AKKYDLEAWF---------PA------------------------
--------------------------------------------------
--------------------------------------------------
--------------------------------------------------
--------------------------------S------G-AF------R
ELVSCSNCTDY-------------QSQSVNCR------YG------P---
NLR---GTAAQ---N--V-KEYCHMLNGTL-CAITRTMCCICENYQTEEG
VVIPDVLRPYMMGIEMIRFE------------------------------
--------------------------------------------------
--------------------------------------------------
--------------------------------------------------
--------------------------------------------------
--------------------------------------------------
--------------------------------------------------
--------------------------------------------------
--------------------------------------------------
--------------------------------------------------
--------------------------------------------------
--------------------------------------------------
--------------------------------------------------
--------------------------------------------------
---------------
>3m4q_B  _P_ 3M4QB
--------------------------------------------------
--------------------------------------------------
--------------------------------------------------
----------PIVCNIRDAAGLEGKLVTFKGWAYHI--------RKARKT
LIF-VELRDGSGYCQCVIFGKELCEPEKVKLLTRECSLEITGRLNAYAGK
NHPPEIADI-LNLE-MQVTEWKVIGESPI-DLE-------NII--NKD--
--S-SIPQKMQNRHIVIRSEHTQQV------LQLRSEIQWYFRKY-YHD-
-N--------HFTEIQ-P-PTIVKT-------------------------
--------------------------------------------------
------------------------------------QC------STLFKL
QY------------------------------------------------
--------------------------------------------------
--------------------------------------------------
FNEPAYLTQSSQLYLESVIAS--------------LGKSFCML-SSYRAE
--QS--------RTVR-H----LAEY--LHLEAELPFI------------
--------------------------------------SFEDLLNHLEDL
VCTV---IDNVMAVH--GDKIRKM-N------------------------
-----------------------------------------------PHL
KLPTRPFKRMTYADAIKYCN------------------------------
--------------------------------------------------
--------------------------------------------------
--------------------------------------------------
-------D-H-GILNKDK-----PFEYGEDISEKPERQMTDEI-------
--GCPIFMIHFPS-------------------------------------
--------------------------------------------------
--------------------------------------------------
--------------------------------------------------
--------------------------------------------------
---------------K-MKAFYMSKVP---------GH----PD---L--
-----TESVDLLMPG-----------------------------------
--------------------------------------------------
--------------------------------------------------
--------------------------------------------------
------------------------------------------V------G
EIVGGSMRIWNYDELMGAYKAN--GLNPD---------------------
-PY---YWYT---QQ-RK-YGSCPHGGYG--LGVERLVMWLLGEDHIRKV
CLYPRYLERCEP--------------------------------------
--------------------------------------------------
--------------------------------------------------
--------------------------------------------------
--------------------------------------------------
--------------------------------------------------
--------------------------------------------------
--------------------------------------------------
--------------------------------------------------
--------------------------------------------------
--------------------------------------------------
--------------------------------------------------
--------------------------------------------------
--------------------------------------------------
---------------
>3nem_A  _P_ 3NENB
--------------------------------------------------
--------------------------------------------------
--------------------------------------------------
-------------MYRTHYSSEITEELNGQKVKVAG--------WVWEVK
DLG-GIKFLWIRDRDGIVQITAPKKKVDPELFKLIPKLRSEDVVAVEGVV
NFTPKAKLG-FEIL-PEKIVVLNRAETPL-PLD-------PTG--KVK--
--A-ELDTRLDNRFMDLRRPEVMAI------FKIRSSVFKAVRDF-FHE-
-N--------GFIEIH-T-PKIIATATE----------------------
--------------------------------------------------
------------------------------------GG------TELFPM
KY------------------------------------------------
--------------------------------------------------
--------------------------------------------------
FEEDAFLAQSPQLYKQIMMAS-------------GLDRVYEIA-PIFRAE
--EH--------NTTR-H----LNEA--WSIDSEMAFIE-----------
--------------------------------------DEEEVMSFLERL
VAHA---INYVREHN--AKELDIL--------------------------
--------------------------------------------N--FEL
EEPKLPFPRVSYDKALEILG------------------------------
--------------------------------------------------
--------------------------------------------------
--------------------------------------------------
-------D-L-GKEIPWG-----EDIDTEGERLLGKYMMENEN-------
--APLYFLYQYPS-------------------------------------
--------------------------------------------------
--------------------------------------------------
--------------------------------------------------
--------------------------------------------------
---------------E-AKPFYIMKYD---------NK----PE---I--
-----CRAFDLEYR------------------------------------
--------------------------------------------------
--------------------------------------------------
--------------------------------------------------
------------------------------------------G------V
EISSGGQREHRHDILVEQIKEK--GLNPE---------------------
-SF---EFYL---KA-FR-YGMPPHGGFG--LGAERLIKQMLDLPNIREV
ILFPRDRRRLTP--------------------------------------
--------------------------------------------------
--------------------------------------------------
--------------------------------------------------
--------------------------------------------------
--------------------------------------------------
--------------------------------------------------
--------------------------------------------------
--------------------------------------------------
--------------------------------------------------
--------------------------------------------------
--------------------------------------------------
--------------------------------------------------
--------------------------------------------------
---------------
>3net_A  _P_ 3NETB
--------------------------------------------------
--------------------------------------------------
--------------------------------------------------
--------------------------------------------------
--------------------------------------------------
--------------------------------------------------
--------KINFSTPSGFPEFLPSE------KRLELYLLDTIRRV-YES-
-Y--------GFTPIE-T-PAVERLEVL---------QA------KG---
--------------------------------------------------
----------------------------N--------Q------NIIYGL
E-P-----------------------------------------------
--------------------------------------------------
--------------------------------------------------
ILEARALKFDQTVPLAAYIARH--L-N---D-LTFPFARYQ-D-VVFRGE
----------------------FRQF-R-QCDIDVVGRE-----------
--------------------------------K-LSLLYDAQ-PAIITEI
FEA---VNI-----------------------------------------
--------------------------------------------------
--------------------------------------------------
--------------------------------------------------
--------------------------------------------------
--------------------------------------------------
-----------------------------------------G--------
---DFVIRINNRK-------------------------VLTGFFQSLNIS
ETQIKSCISIIDNLEKIGEAKV---------------------KLELEKE
GINPEQTQ------KIIDFVKIDGSV----DDVLDKL-------------
---------------KHLSQTLPESE---Q---FNL--------------
---------------------------------GVSELETVITGVRNL-G
VPDKR----------F-----------CIDL----AIARGLNYY---T--
-----GTVYETTLIG-----------------------------------
--------------------------------------------------
--------------------------------------------------
--------------------------------------------------
--------------------------------H------E-AL------G
SICSGGRYEE----------------------------------------
--------LVG---T-FI-GEK-PGVGIS--IGLTRLISRLLKAGILNTL
PPTPAQVVVVN-QDEL-PTYLK-------VSQQLRQAGLNVITNF-EKRQ
LGKQFQA--ADKQGIRF----------CVIIGADEAAAQKSSLKDL-QSG
EQVEVA--AD--LAEEIK----------R---------------------
----RL--------------------------------------------
--------------------------------------------------
--------------------------------------------------
--------------------------------------------------
--------------------------------------------------
--------------------------------------------------
--------------------------------------------------
--------------------------------------------------
--------------------------------------------------
--------------------------------------------------
--------------------------------------------------
---------------
>3pco_C  _P_ 3PCOC
--------------------------------------------------
--------------------------------------------------
--------------------------------------------------
--------------------------------------------------
-------AELVASAKAAISQASDVAALDNVRVEYLGKKGHLTLQMTTLRE
LPPEERPAA-GAVI-NEAKEQVQQALNAR-KAE-------LES--AAL--
--N-ARLAAETIDVSLPGRRIENGG------LHPVTRTIDRIESF-FGE-
-L--------GFTVAT-G-PEIEDDYHN---------FD------ALNIP
GH------------------------------------------------
--------------------------------HPARAD------HDTFWF
D-------------------------------------------------
--------------------------------------------------
--------------------------------------------------
--TTRLLRTQTSGVQIRTMKAQ-----------QPPIRIIAPG-RVYRND
------------YDQT-H----TPMF-H-QMEGLIVDTN-----------
-------------------------------------ISFTNLKGTLHDF
LRN---FF------------------------------------------
--------------------------------------------------
--------------------------------------------------
--------------------------------------------------
--------------------------------------------------
--------------------------------------------------
----------------------------------------EED-------
--LQIRFRPS----------------------------------------
--------------------------------------------------
--------------------------------------------------
--------------------------------------------------
--------------------------------------------------
------------------------------------YF----PF-T----
-----EPSAEVDVMG---------K-------------------------
--------------------------------------------------
--------------------------------------------------
--------------------------------------------------
--------------------------------------NG-KW------L
EVLGCGMVHPN------------------------------V--------
-------LRN---VG-ID-PEVYSGFAFG--MGMERLTMLRYGVTDLRSF
FENDLRFLKQFK--------------------------------------
--------------------------------------------------
--------------------------------------------------
--------------------------------------------------
--------------------------------------------------
--------------------------------------------------
--------------------------------------------------
--------------------------------------------------
--------------------------------------------------
--------------------------------------------------
--------------------------------------------------
--------------------------------------------------
--------------------------------------------------
--------------------------------------------------
---------------
>3qne_A  _P_ 3QO8A
--------------------------------------------------
----------------------------------------------MLDI
NAFLVEKGGDPE----------------------IIKASQKKRGDSVELV
DEIIAEYKEWVKLRFDLDEHNKKLNSVQKEIGKRFK-----AKEDAKDLI
AEK-EKLSNEKKEIIEKEAEADKNLRSKINQVGNIVHESVVDSQDEENNE
LVRTWTPEN-YKKP-EQIAAATGAPAKLS-HHE-------VLL--RLD--
--G-YDPERGVRIVGHRGYFLRNYG------VFLNQALINYGLSF-LSS-
-K--------GYVPLQ-A-PVMMNKEVM---------AK------TA---
--QL-S--------------------------------------------
----------------------Q-----F--------D------EELYKV
IDG-----------------------------------------------
--------------------------------------------------
--------------------------------------------------
-EDEKYLIATSEQPISAYHAGE--W-FESPA-EQLPVRYAGYS-SCFRRE
--AG-------AWGIF-R----VHAF-E-KIEQFVLTEP--EK-------
-----------------------------------SWEEFDRMIGCSEEF
YQS---LG------------------------------------------
--------------------------------------------------
--------------------------------------------------
--------------------------------------------------
--------------------------------------------------
--------------------------------------------------
--------------------------------------------------
--LPYRVVGIVS--------------------------G-----------
--------------------------------------------------
--------------------------------------------------
--------------------------------------------------
------------------------------------------E-------
-----------------L-NNAA---------------------------
-----AKKYDLEAWF---------PF------------------------
--------------------------------------------------
--------------------------------------------------
--------------------------------------------------
--------------------------------Q------Q-EY------K
ELVSCSNCTDY-------------QSRNLEIR------CG----------
-----------------IEKKYVHCLNSTL-SATERTICCILENYQKEDG
LVIPEVLRKYIPGEPEFIPYIK-------ELPKNT---------------
--------------------------------------------------
--------------------------------------------------
--------------------------------------------------
--------------------------------------------------
--------------------------------------------------
--------------------------------------------------
--------------------------------------------------
--------------------------------------------------
--------------------------------------------------
--------------------------------------------------
--------------------------------------------------
--------------------------------------------------
--------------------------------------------------
---------------
>3rac_A  _P_ 3RACA
--------------------------------------------------
--------------------------------------------------
--------------------------------------------------
--------------------------------------------------
--------------------------------------------------
--------------------------------------------------
------AVRGFADRPPGMQDGYPDF------AKRRRAVETRLLSF-VED-
-A--------GYEPVT-S-GLFEYVDTL---------LR------AR---
--SP-E--------------------------------------------
----------------------------S--------S------RDWIRL
FD------------------------------------------------
--------------------------------------------------
-------------------------------------------------G
GGDAVALRPEMTPSIARMAAPR--V-AA--G--RTPIRWCYCE-RVYRRT
----------------------AAES-T-QVGIERIGEE-A---------
-----------------------------------SVDVDMDVLRLLHEA
SAA---AGV-----------------------------------------
--------------------------------------------------
--------------------------------------------------
--------------------------------------------------
--------------------------------------------------
--------------------------------------------------
--------------------------------------------------
--RHHRIVVSHAR-------------------------LVPRLLDALGIS
ASLSRAFLACLTSGN------Y-VQFRELWQLHAAKDVDLLANLLTWSPA
------ER------DAAKRSREASDR----ELEALLR-------------
---------------DAVDPRA--AA---D---VRD--------------
---------------------------------AWRYLCRLAEALHDS-G
LASDV----------V-T-FDLALHRE---------LD----YY---T--
-----GLVFEMFAPG-----------------------------------
--------------------------------------------------
--------------------------------------------------
--------------------------------------------------
-----------------------------------------VG------A
PIAQGGRYD-----------------------------------------
--------ELL---A-QF-GAGAPAVGFA--FEVERVMAVLEAQEE----
--------------------------------------------------
--------------------------------------------------
--------------------------------------------------
--------------------------------------------------
--------------------------------------------------
--------------------------------------------------
--------------------------------------------------
--------------------------------------------------
--------------------------------------------------
--------------------------------------------------
--------------------------------------------------
--------------------------------------------------
--------------------------------------------------
--------------------------------------------------
---------------
>3rf1_A  _P_ 3UFGB
--------------------------------------------------
--------------------------------------------------
--------------------------------------------------
--------------------------------------------------
--------------------------------------------------
--------------------------------------------------
------------------------NLYFQSNA-TFSQ-ILNLQNY-WQE-
-Q--------GCAI-Q-P-YD-----------------------------
--------------------------------------------------
--------------------------------------------------
--------------------------------------------------
--------------------------------------------------
--------------------------------------------------
------PAGAGTFHPA----TF--L-RS--L-GKKPWAAAYVA-PSRRPT
-------DGRYGENPN-R----LGAY-Y-QFQVLIKP-------------
--------------------------------------SPDNIQELYLKS
LEN---LGF-----------------------------------------
--------------------------------------------------
--------------------------------------------------
--------------------------------------------------
--------------------------------------------------
--------------------------------------------------
---------------------------------------DLKS-------
--HDIRFVED----------------------------------------
--------------------------------------------------
--------------------------------------------------
--------------------------------------------------
--------------------------------------------------
----------------------NWESP---------SL----GA---W--
-----GLGWEVWLD------------------------------------
--------------------------------------------------
--------------------------------------------------
--------------------------------------------------
------------------------------------------G-------
EVTQFTYFQQV---------------------------------------
--------------G-GI-AVDLVSAEIT--YGLERIA-YLQNVDNVYDI
VWSEFNGEKIKYADVHKQSEYE-------FSKYNFEVSDVKILNE-QFEN
SYKECKN--ILEQGLAL----------PAYDYC-LAAHTFNLLDAR-GAI
SVAQRQD-Y---LKIREL----------SKNCAE------IYK-KNL--N
--------------------------------------------------
--------------------------------------------------
--------------------------------------------------
--------------------------------------------------
--------------------------------------------------
--------------------------------------------------
--------------------------------------------------
--------------------------------------------------
--------------------------------------------------
--------------------------------------------------
--------------------------------------------------
---------------
>3ugt_C  _P_ 4YYEB
--------------------------------------------------
--------------------------------------------------
--------------------------------------------------
--------------------------------------------------
--------------------------------------------------
-------------------------------AT-------MTS--MVS--
--Q-RQDLFMTDPLSPGSMFFLPNG------AKIFNKLIEFMKLQ-QKF-
KF--------GFNEVV-T-PLIYKKTLW---------EKS------GH--
---W-E--------------------------------------------
-----------------------------------NYA------DDMFKV
ETT-----------------------------------------------
--------------------------------------------------
------------------------------------------------DE
EKEEYGLKPMNCPGHCLIFGKK--D-RS---YNELPLRFSDFS-PLHRNE
--AS-----GALSGLT-R----LRKF--HQDDGHIFCTP--SQ-------
-----------------------------------VKSEIFNSLKLIDIV
YNKI---F------------------------------------------
--------------------------------------------------
--------------------------------------------------
--------------------------------------------------
--------------------------------------------------
--------------------------------------------------
------------------------------------------PFVKGGSG
AESNYFINFSTRP-------------------------D-----------
--------------------------------------------------
--------------------------------------------------
-----------------------------H---FIG--------------
---------------------------------DLKVWNHAEQVLKEI-L
E-------------ES-GK-PWKLNPG---------DG----AF---Y--
-----GPKLDIMVTD---------H-------------------------
--------------------------------------------------
--------------------------------------------------
--------------------------------------------------
--------------------------------------LR-KT------H
QVATIQLDFQ--------------LPERF---------------------
-DL---KFKD---QD-NS-YKRPIMIHRATFGSIERFMALLIDSNEGRWP
FWLNPYQAVIIPVNTKNVQQLD-------MCTALQKKLRNELEAD-DMEP
VPLNDWH--FNVDLDIRNEPVGYRIKSAILKNYSYLIIVGDEEVQL-QKY
NIRERDNRKS--FEKLTM----------SQI--W---------------E
KFIELEKNYK----------------------------------------
--------------------------------------------------
--------------------------------------------------
--------------------------------------------------
--------------------------------------------------
--------------------------------------------------
--------------------------------------------------
--------------------------------------------------
--------------------------------------------------
--------------------------------------------------
--------------------------------------------------
---------------
>3w3s_A  _P_ 3W3SA
------------------------------------------------EL
KFSAEVELTLSREVDPAEIEPTVEEFVKEA--NEDLLQRGVPTGKE----
-------------------GAKIESYY------VLYDTIY-EITGTRYLR
PHEAA-RVRKRLAERLGRKHRVGVRDLKIPRYEVVL--------RFDREV
TYD-YVGYVPVADDVVVEDGTVRLTFQDVDEE-LRRHVIDRVIRLVAWAV
EERSELVER-VTKV-EPGTVVDESGPRRI-RFR-------GDV--TEE--
--A-RRRGWVKEFPGRGQWIYTPP-------AALFEVLRDFLLERVTRK-
-L--------GFEPAL-F-PKLIPLET----------FR------R----
--YL-H--------------------------------------------
-----------------------------------GLP------DG-YYV
CPP----------------------------------------------K
RDPELFDDFKRELYVWGELNERTLGSLK----------------------
-----------------------------------------------EKL
RDPGYVLAPAQCEPFYELLRDE--V-VD--PE-RLPIKLYDCSGWTYRWE
--G------GAAKGLE-R----VNEF-Q-RIEHVWIAEP--EE-------
-----------------------------------AYRIRRELLEATKRV
AEE---L-------------------------------------------
--------------------------------------------------
--------------------------------------------------
--------------------------------------------------
--------------------------------------------------
--------------------------------------------------
------------------------------------------E-------
--LEWKVVVSDD--------------------------------------
--------------------------------------------------
--------------------------------------------------
--------------------------------------------------
-------------------------------------------------P
FY-------------L-----------EGRLLEDRDIE----LP---D--
-----VPSYEFEVYL---------PF------------------------
--------------------------------------------------
--------------------------------------------------
--------------------------------------------------
--------------------------------KGERSSEE-AW------I
SVGSFNVHGEH-------------FVDGFN--------------------
---------VK---E-KS-GRTLFTGCAG--LGVTRWVVGLLAQHGFYPY
EWPEPILERIDEKFGGLPEVPK-------TLTWPE---------------
--------------------------------------------------
--------------------------------------------------
--------------------------------------------------
--------------------------------------------------
--------------------------------------------------
--------------------------------------------------
--------------------------------------------------
--------------------------------------------------
--------------------------------------------------
--------------------------------------------------
--------------------------------------------------
--------------------------------------------------
--------------------------------------------------
---------------
>3wqy_A  _P_ 3WQZB
--------------------------------------------------
--------------------------------------------------
--------------------------------------------------
--------------------------------------------------
--------------------------------------------------
-TLDEEYLD-ITFL-TENGFVRKRCPKCG-KHF-------WTA--DPE--
--R-EICGDPPCESYSFIGNPVFKK------PFELDEMREYYLNF-FER-
-R--------GHGRIERY-PVVA-RW------------------------
--------------------------------------------------
--------------------------------------------------
--------------------------------------------------
--------------------------------------------------
--------------------------------------------------
-RTDIYLTIASIADFQPFVTSG--V-----A-PPPANPLTISQ-PCIRLD
--D----LDSVGRTGR-H----LTLF-E-MMAHHAFNYPG--KE------
------------------------------------IYWKNETVAYCTEL
LNE---LG------------------------------------------
--------------------------------------------------
--------------------------------------------------
--------------------------------------------------
--------------------------------------------------
--------------------------------------------------
----------------------------------------VKK-------
--EDIVYKEEP---------------------------------------
--------------------------------------------------
--------------------------------------------------
--------------------------------------------------
--------------------------------------------------
-------------------------WA---------GG----GN---A--
-----GPCLEAIVG------------------------------------
--------------------------------------------------
--------------------------------------------------
--------------------------------------------------
------------------------------------------G------L
EVATLVFMNLE------------------------------EHP---E--
GDI---EIKG---AR-YR-KMDNYIVDTG--YGLERFVWASKGTPTVYDA
IFPEVVDTIIDNSNVSFNREDE-------RVRRIVAESSKLAGIM-GELR
GERLNQL--RKSVADTV----------GVSVEELEGIVVPLEKVYS-LAD
HTRCILF-ML--GDGLVP----------SNAGAG------YLA-RLM--I
RRSLRLAEELELGLDLYDLVEMHKKILGF---EFDVPLSTVQEILELEKE
RYRTTVSKGTRLVERLVERKKKLEK--DDLIELYDSHGIPVELAVGIA--
-AEKGAE----VEM-PKD--IYA------ELAKRHSKAEKVQEKKITL-Q
NEYPATEKLYYDDPTL-----LEFEAEVIGVEGDFVILNRSAFYPESGGQ
DNDVGYLIANGGKFEVVDVLEADGVV-LHVVKGAKPEVGTKVKGVIDSDV
RWRHMRHHSATHVLLYSLQKVLGNHVWQAGARKEFSKARLDVTHFRRPSE
EEIKEIEMLANREILANKPIKWEWMDRIEAERKFGFRLYQGGVPPGRKIR
VVQVGD-DVQACGGTHCRSTGEIGMLKILKVESIQDGVIRFEFAAGEAAI
EAVEEMERLLREASSILRVEPAKLPKTVERFFEEWKDQRKEIERLKSVIA
DLWADILMERAEEFDSMKVVAEVVDADMQALQKLAERLAEKGAVGCLMAK
GEGKVFVVTFSGQKYDARELLREIGRVAKGSGGGRKDVAQGAVQQLLDRE
EMLDVIFRFLSEHEG
>4ah6_A  _P_ 4AH6D
--------------------------------------------------
--------------------------------------------------
--------------------------------------------------
----PEFSSFVVRTNTCGELRSSHLGQEVTLCGWIQ--------YRRQNT
FLV-LRDFDGLVQVIIPQDESAASVKKILCEAPVESVVQVSGTVISRPAG
QENPKMPTG-EIEI-KVKTAELLNACKKL-PFE-------IKN--FVK--
--K-TEALRLQYRYLDLRSFQMQYN------LRLRSQMVMKMREY-LCN-
LH--------GFVDIE-T-PTLFKRTP-----------------------
--------------------------------------------------
----------------------------G--------G------AKEFLV
PSR-----------------------------------------------
--------------------------------------------------
-------------------------------------------------E
PGKFYSLPQSPQQFKQLLMVG-------------GLDRYFQVA-RCYRDE
--G---------SRPD-R----QPEF-T-QIDIEMSFV------------
--------------------------------------DQTGIQSLIEGL
LQY---SWPNDKDP------------------------------------
--------------------------------------------------
--VVVPFPTMTFAEVLATYGTDKPDTRFGMKIIDISDVFRNTEIGFLQDA
LSKPHGTVKAICIPEGAKY---LKRKDIESIRNFAADHFNQEILPVFLNA
NRNWNSPVANFIME----------SQRLELIRL-METQE-----------
-EDVVLLTA-G---------------------------------------
----EHN-KA-CSLLGKL-----RLECADLLETRGVVLRDPTL-------
--FSFLWVVDFPL-------------------------FL----------
--------------------------------------------------
--------------------------------------------------
--------------------PK----------------------------
---------------------------------EENPRELESA-------
-----------------H-HPFTAPHPSDIHLLYTEPK----KA---R--
-----SQHYDLVLN------------------------------------
--------------------------------------------------
--------------------------------------------------
--------------------------------------------------
------------------------------------------G------N
EIGGGSIRIHNAELQRYILATLL---KED-----------------V---
KML---SHLLQ---A-LD-YGAPPHGGIA--LGLDRLICLVTGSPSIRDV
IAFPKSFRGHDLMSNTPDSVPP-------EELKPYH--------------
--------------------------------------------------
--------------------------------------------------
--------------------------------------------------
--------------------------------------------------
--------------------------------------------------
--------------------------------------------------
--------------------------------------------------
--------------------------------------------------
--------------------------------------------------
--------------------------------------------------
--------------------------------------------------
--------------------------------------------------
--------------------------------------------------
---------------
>4ch3_A  _P_ 4CH6A
--------------------------------------------------
--------------------------------------------------
--------------------------------------------------
--------------------------------------------------
--------------------------------------------------
------PAL-TKSQ-TDRLEVLLNPKDEI-SLN-------SGK--PFR--
--E-LESELLSRRKKDLQQIYAEER------ENYLGKLEREITRF-FVD-
-R--------GFLEIK-S-PILIPLEYI---------ER------MGIDN
D-------------------------------------------------
----------------------------------TELS------KQIFRV
D-------------------------------------------------
--------------------------------------------------
--------------------------------------------------
--KNFCLRPMLAPNLYNYLRKL--D-R---A-LPDPIKIFEIG-PCYRKE
--S---------DGKE-H----LEEF-T-MLNFCQMGSG-----------
-------------------------------------CTRENLESIITDF
LNH---LG------------------------------------------
--------------------------------------------------
--------------------------------------------------
--------------------------------------------------
--------------------------------------------------
--------------------------------------------------
------------------------------------------I-------
---DFKIVGD----------------------------------------
--------------------------------------------------
--------------------------------------------------
--------------------------------------------------
--------------------------------------------------
------------------------------------------SCMV-Y--
-----GDTLDVMHG------------------------------------
--------------------------------------------------
--------------------------------------------------
--------------------------------------------------
------------------------------------------D------L
ELSSAVVGPIP---------------------------------------
---------L---DR-EW-GIDKPWIGAG--FGLERLLKVKHDFKNIKRA
ARSESYYNGISTNL------------------------------------
--------------------------------------------------
--------------------------------------------------
--------------------------------------------------
--------------------------------------------------
--------------------------------------------------
--------------------------------------------------
--------------------------------------------------
--------------------------------------------------
--------------------------------------------------
--------------------------------------------------
--------------------------------------------------
--------------------------------------------------
--------------------------------------------------
---------------
>4dpg_B  _P_ 4YCUB
--------------------------------------------------
--------------------------------------------------
-------------------------V--D----PNQYYKIRSQAIHQLKV
NGEDPYPHKFHVDISLTDFIQKYSHLQPGDHLTDIT--------LKVAGR
IHA-KRASGGKLIFYDLRGEGVKLQVMANSRNYKSEEEFIHINNKLRRGD
IIGVQGNPG-KTKK-GELSIIPYEITLLS-PCL-------HML--PHLHF
GLKDKETRYRQRYLDLILNDFVRQK------FIIRSKIITYIRSF-LDE-
-L--------GFLEIE-T-PMMNIIPGG----------------------
--------------------------------------------------
------------------------------------AV------AKPFIT
YHN-----------------------------------------------
--------------------------------------------------
-------------------------------------------------E
LDMNLYMRIAPELYHKMLVVG-------------GIDRVYEIG-RQFRNE
--G---------IDLT-H----NPEF-T-TCEFYMAY-------------
-------------------------------------ADYHDLMEITEKM
VSG---MVKHITGSY--KVTYHP-DGPE----------------------
-------------------------------------------GQA--YD
VDFTPPFRRINMVEELEKAL------------------------------
--------------------------------------------------
-------------G----------MK-----LPETNLFE-----------
-TEETRKIL-D---------------------------------------
----DIC-VA-KAVECP---P--PRTTARLLDKLVGEFLEVTC-------
--INPTFICDHP--------------------------------------
--------------------------------------------------
--------------------------------------------------
--------------------------------------------------
--------------------------------------------------
--------------QI-M-SPLAKWHR---------SK----EG---L--
-----TERFELFVM------------------------------------
--------------------------------------------------
--------------------------------------------------
--------------------------------------------------
------------------------------------------K------K
EICNAYTELNDPMRQRQLFEEQA-------------KAKAAGDD---EAM
FID---ENFC---TA-LE-YGLPPTAGWG--MGIDRVAMFLTDSNNIKEV
LLFPAMKPE-----------------------------------------
--------------------------------------------------
--------------------------------------------------
--------------------------------------------------
--------------------------------------------------
--------------------------------------------------
--------------------------------------------------
--------------------------------------------------
--------------------------------------------------
--------------------------------------------------
--------------------------------------------------
--------------------------------------------------
--------------------------------------------------
--------------------------------------------------
---------------
>4e51_A  _P_ 4E51B
--------------------------------------------------
--------------------------------------------------
--------------------------------------------------
--------------------------------------------------
--------------------------------------------------
--------------------------------------------------
---------EKLTGVKGMNDILPQD------AGLWEFFEATVKSL-LRA-
-Y--------GYQNIR-T-PIVEHTPLF---------TRGIGEVTD----
--------------------------------------------------
---------------------------IV--------E------KEMYSF
VDA-----------------------------------------------
--------------------------------------------------
-------------------------------------------------L
NGENLTLRPENTAAVVRAAIEH--N-M---L-YDGPKRLWYIG-PMFRHE
-----------------R--PRYRQF-H-QVGVEALGFA-----------
--------------------------------G---PDADAEIVMMCQRL
WED---LGL-----------------------------------------
--------------------------------------------------
--------------------------------------------------
--------------------------------------------------
--------------------------------------------------
--------------------------------------------------
--------------------------------------------------
--TGIKLEINSLG-------------------------LAEERAAHR---
-----------VEL-----------------------------IKYLEQH
------ADKLDDDAQRRLYTNPLRVLDTKNPALQEIV-------------
---------------RNAPKLI--DF---L---GDV--------------
---------------------------------SRAHFEGLQRLLKAN-N
VP-------------F-----------TINPRLVRGLD----YY---N--
-----LTVFEWVTD------------------------------------
--------------------------------------------------
--------------------------------------------------
--------------------------------------------------
------------------------------------------K------G
TVAAGGRYDP--------------LI------------------------
----------E---Q-LG-GKPTAACGWA--MGIERILELLKEEHLVPEQ
EGVDVYVVHQGDAAREQAFIVA-------ERLRDTGLDVILHCSA-DGAG
ASFKSQM--KRADASGA----------AFAVIFGEDEVTNGTASVK-PLS
VQQSVPV-ES--LTEFLI----------NAM-------------------
---V--A-------------------------------------------
--------------------------------------------------
--------------------------------------------------
--------------------------------------------------
--------------------------------------------------
--------------------------------------------------
--------------------------------------------------
--------------------------------------------------
--------------------------------------------------
--------------------------------------------------
--------------------------------------------------
---------------
>4ex5_A  _P_ 4EX5B
--------------------------------------------------
--------------------------------------------------
--------------------------------------ENQIVAERRDKL
RALRDQGIAYPNDFQPTHHAADLQTAYADADKEALE--------AKSLEV
AIA-GRMMLKRVMGKASFATVQDGSGQIQFFVTPADVGAETYDAFKKWDL
GDIVAARGV-LFRT-NKGELSVKCTQLRL-LAK-------ALR--PLP--
--DDQETRYRQRYVDLIVTPETRTT------FRARTKAIASIRKF-MGD-
-A--------DFMEVE-T-PMLHPIPGG----------------------
--------------------------------------------------
------------------------------------AA------AKPFVT
HHN-----------------------------------------------
--------------------------------------------------
-------------------------------------------------A
LDMEMFLRIAPELYLKRLIVG-------------GFERVFEIN-RNFRNE
--G---------VSPR-H----NPEF-T-MMEFYAAY-------------
-------------------------------------TDYRWLMDFTERL
IRQ---AAVDALGTA--TIQYQ----------------------------
---------------------------------------------G--RE
LDLAQPFHRLTITQAIQKYA------------------------------
--------------------------------------------------
-------------P----------SY-----TD-GQLSD-----------
-DAFLRSEL-K---------------------------------------
----RLG-VD-VTQPAF---L--NAGIGALQLALFEETAEAQL-------
--WEPTFIIDYP--------------------------------------
--------------------------------------------------
--------------------------------------------------
--------------------------------------------------
--------------------------------------------------
--------------IE-V-SPLARESD---------TV----AG---I--
-----TERFELFIT------------------------------------
--------------------------------------------------
--------------------------------------------------
--------------------------------------------------
------------------------------------------G------R
EIANGFSELNDPEDQAARFKKQV-------------EQKDAGDE---EAM
FFD---ADYI---RA-LE-YGMPPTGGCG--IGIDRLVMLLTDSPTIRDV
LLFPHLRR------------------------------------------
--------------------------------------------------
--------------------------------------------------
--------------------------------------------------
--------------------------------------------------
--------------------------------------------------
--------------------------------------------------
--------------------------------------------------
--------------------------------------------------
--------------------------------------------------
--------------------------------------------------
--------------------------------------------------
--------------------------------------------------
--------------------------------------------------
---------------
>4j15_A  _P_ 4J15B
--------------------------------------------------
--------------------------------------------------
----------------------------------AEDYAKERYGISSMIQ
SQEKPDRVLVRVRDLTIQKADEVVWVRARVHTSRAK--------GKQCFL
VLR-QQQFNVQALVAVGDHASKQMVKFAANINKESIVDVEGVVRKVNQKI
GSCTQQDVE-LHVQ-KIYVISLAEPRLPL-QLD-------DAV--RPT--
--V-NQDTRLDNRVIDLRTSTSQAV------FRLQSGICHLFRET-LIN-
-K--------GFVEIQ-T-PKI----------------------------
--------------------------------------------------
--------------------------------------------------
--------------------------------------------------
--------------------------------------------------
--------------------------------------------------
--------QSPQLYKQMCICA-------------DFEKVFSIG-PVF---
----------------------LTEF--VGLDIEMAFNY-----------
--------------------------------------HYHEVMEEIADT
MVQI---FKGLQERF--QTEIQTV-NKQ----------------------
-------------------------------------------FP--CEP
FKFLEPTLRLEYCEALAMLR------------------------------
--------------------------------------------------
--------------------------------------------------
--------------------------------------------------
-------E-A-GVEMGDE-----DDLSTPNEKLLGHLVKEKYD-------
--TDFYILDKYPL-------------------------------------
--------------------------------------------------
--------------------------------------------------
--------------------------------------------------
--------------------------------------------------
---------------A-VRPFYTMPDP---------RN----PK---Q--
-----SNSYDMFMR------------------------------------
--------------------------------------------------
--------------------------------------------------
--------------------------------------------------
------------------------------------------G------E
EILSGAQRIHDPQLLTERALHH--GIDLE---------------------
-KI---KAYI---DS-FR-FGAPPHAGGG--IGLERVTMLFLGLHNVRQT
SMFPRD--------------------------------------------
--------------------------------------------------
--------------------------------------------------
--------------------------------------------------
--------------------------------------------------
--------------------------------------------------
--------------------------------------------------
--------------------------------------------------
--------------------------------------------------
--------------------------------------------------
--------------------------------------------------
--------------------------------------------------
--------------------------------------------------
--------------------------------------------------
---------------
>4k87_A  _P_ 4K88A
--------------------------------------------------
--------------------------------------------------
--------------------------------------------------
--------------------------------------------------
--------------------------------------------------
----------------------LEAKKEE-NLA-------DWY--SQV--
--I-TKSEMIEYHDISGCYILRPWA------YAIWEAIKDFFDAE-IKK-
-L--------GVENCY-F-PMFVSQSAL---------EK------EK-T-
---HVA--------------------------------------------
-----------------------------------DFA------PEVAWV
TRS-----------------------------------------------
---------------------------G----------------------
-----------------------------------------------KTE
LAEPIAIRPTSETVMYPAYAKW---VQS--H-RDLPIKLNQWC-NVVRWE
--F------KHPQPFL-R----TREF-L-WQEGHSAFAT-MEE-------
-----------------------------------AAEEVLQILDLYAQV
YEE---LLA-----------------------------------------
--------------------------------------------------
--------------------------------------------------
--------------------------------------------------
--------------------------------------------------
--------------------------------------------------
--------------------------------------------------
--IPVVKGRKTE--------------------------------------
--------------------------------------------------
--------------------------------------------------
--------------------------------------------------
--------------------------------------------------
---------------K-E------------------KF----AG---G--
-----DYTTTIEAFI---------S-------------------------
--------------------------------------------------
--------------------------------------------------
--------------------------------------------------
-------------------------------------ASG-RA------I
QGGTSHHLGQNF-------------SKMFEIV------------------
--F---EDPK---IP-GE-KQFAYQNSWG--LT-TRTIGVMTMVHGDNMG
LVLPPRVACVQVVIIPCGITNALSEEDKEALIAKCNDYRRRLLSV-NIRV
RADLR-DNYSPGWKFNH----------WELKGVPIRLEVGPRDMKS-CQF
VAVRRDT-GE--KLTVAE----------NEA--E---------------T
KLQAILEDIQVTLFTRASEDLK----------------------------
-----------THMVVANTM------EDFQKILDSGKIV-QIPFCGEI--
-DCEDWI----KKTTARDQ--SM-GAKSLCIPFK-----PLCELQPGA-K
CVCGKNPAKYYTLFGRSY--------------------------------
--------------------------------------------------
--------------------------------------------------
--------------------------------------------------
--------------------------------------------------
--------------------------------------------------
--------------------------------------------------
--------------------------------------------------
---------------
>4l87_A  _P_ 4L87A
--------------------------------------------------
----------------------------------------------VLDL
DLFRVDKGGDPALIRETQEKRFKDPGLVDQ----LVKADSEWRRCRFRAD
NLNKLKNLCSKTIGEKMKKKEPVGDDESVPENVLSF--------DDLTAD
ALA-NLKVSQIKKVRLLIDEAILKCDAERIKLEAERFENLREIGNLLHPS
VPISNDEDV-DNKV-ERIWGDCTVRKKYS-HVD-------LVV--MVD--
--G-FEGEKGAVVAGSRGYFLKGVL------VFLEQALIQYALRT-LGS-
-R--------GYIPIY-T-PFFMRKEVM---------QE------VA---
--QL-S--------------------------------------------
----------------------Q-----F--------D------EELYKV
IGK-----------------------------------------------
-----------------------GSEKS----------------------
-----------------------------------------------DDN
SYDEKYLIATSEQPIAALHRDE--W-LR--P-EDLPIKYAGLS-TCFRQE
--VGS--HGRDTRGIF-R----VHQF-E-KIEQFVYSSPHDNK-------
-----------------------------------SWEMFEEMITTAEEF
YQS---LG------------------------------------------
--------------------------------------------------
--------------------------------------------------
--------------------------------------------------
--------------------------------------------------
--------------------------------------------------
--------------------------------------------------
--IPYHIVNIVS--------------------------G-----------
--------------------------------------------------
--------------------------------------------------
--------------------------------------------------
------------------------------------------S-------
-----------------L-NHAA---------------------------
-----SKKLDLEAWF---------PG------------------------
--------------------------------------------------
--------------------------------------------------
--------------------------------------------------
--------------------------------S------G-AF------R
ELVSCSNCTDY-------------QARRLRIR------YG----------
--Q---TKKMM---D--K-VEFVHMLNATM-CATTRTICAILENYQTEKG
ITVPEKLKEFMPPGLQELIPFV-------KPAPIE---------------
--------------------------------------------------
--------------------------------------------------
--------------------------------------------------
--------------------------------------------------
--------------------------------------------------
--------------------------------------------------
--------------------------------------------------
--------------------------------------------------
--------------------------------------------------
--------------------------------------------------
--------------------------------------------------
--------------------------------------------------
--------------------------------------------------
---------------
>4o2d_A  _P_ 4O2DB
--------------------------------------------------
--------------------------------------------------
--------------------------------------------------
-------------VLRTHAAGSLRPADAGQTVTLAG--------WVARRR
DHG-GVIFIDLRDASGVSQVVFREGDVLAAAHRLRAEFCVAVTGVVEVRP
EGNENPEIP-TGQI-EVNATELTVLGESA-PLP-------FQL--DEQ--
--A-GEEARLKYRYLDLRREGPGNA------LRLRSKVNAAARSV-LAE-
-H--------DFVEIE-T-PTLTRSTP-----------------------
--------------------------------------------------
----------------------------E--------G------ARDFLV
PAR----------------------------------------------L
--------------------------------------------------
-------------------------------------------------Q
PGSFYALPQSPQLFKQLLMVA-------------GMERYYQIA-RCYRDE
--D---------F--D-R----QPEF-T-QLDMEMSFV------------
--------------------------------------EADDVIAISEQV
LKA---VWATIGYD------------------------------------
--------------------------------------------------
--LPLPLPRISYEEAMRRFGSDKPDLRFGIELVECTEY------------
--------------------------------------------------
-------------FKDTTFRVFQAPY-----VG-AVVMPGGASQPRRTLD
GWQEFAKQR-GHKGLAYVLVGEDGTLGGPVAKNLSDAERDGLVAHVGANP
GDCIFFA-AG-PAKGARA-----LLGATRIEIAKRLDLIDPNA-------
--WAFTWVVDFPM-------------------------FE----------
--------------------------------------------------
--------------------------------------------------
--------------------AA--DEATAA---GDV--------------
---------------------------------AVGSGAWTAM-------
-----------------H-HAFTAPKPDSVDTFDSDPG----NA---L--
-----SDAYDIVCN------------------------------------
--------------------------------------------------
--------------------------------------------------
--------------------------------------------------
------------------------------------------G------N
EIGGGSIRIHRRDIQERVFAMMGIDHDEA-----------------Q---
EKF---GFLLD---A-FS-YGAPPHGGIA--FGWDRITALLAGVDSIREV
IAFPKSGGGVDPLTDAPAPITP-------QQRKESGID------------
--------------------------------------------------
--------------------------------------------------
--------------------------------------------------
--------------------------------------------------
--------------------------------------------------
--------------------------------------------------
--------------------------------------------------
--------------------------------------------------
--------------------------------------------------
--------------------------------------------------
--------------------------------------------------
--------------------------------------------------
--------------------------------------------------
---------------
>4p72_D  _P_ 4P75D
--------------------------------------------------
--------------------------------------------------
--------------------------------------------------
--------------------------------------------------
--------------------------------------------------
--------------------------------------------------
------LAAERIDVTLPGRGQLSGG------LHPVTRTLERIEQC-FSR-
-I--------GYEVAE-G-PEVEDDYHN---------FE------ALNIP
GH------------------------------------------------
--------------------------------HPARAM------HDTFYF
N-------------------------------------------------
--------------------------------------------------
--------------------------------------------------
--ANMLLRTHTSPVQVRTMESQ-----------QPPIRIVCPG-RVYRCD
------------SDLT-H----SPMF-H-QVEGLLVDEG-----------
-------------------------------------VSFADLKGTIEEF
LRA---FF------------------------------------------
--------------------------------------------------
--------------------------------------------------
--------------------------------------------------
--------------------------------------------------
--------------------------------------------------
----------------------------------------EKQ-------
--LEVRFRPS----------------------------------------
--------------------------------------------------
--------------------------------------------------
--------------------------------------------------
--------------------------------------------------
------------------------------------FF----PF-T----
-----EPSAEVDIQC---------V-------------------------
--------------------------------------------------
--------------------------------------------------
--------------------------------------------------
------------------------------------ICSGNGW------L
EVMGCGMVHPN------------------------------V--------
-------LRM---SN-ID-PEKFQGFAFG--MGAERLAMLRYGVNDLRLF
FDNDLRFLGQFR--------------------------------------
--------------------------------------------------
--------------------------------------------------
--------------------------------------------------
--------------------------------------------------
--------------------------------------------------
--------------------------------------------------
--------------------------------------------------
--------------------------------------------------
--------------------------------------------------
--------------------------------------------------
--------------------------------------------------
--------------------------------------------------
--------------------------------------------------
---------------
>4pg3_B  _P_ 4YCVD
--------------------------------------------------
--------------------------------------------------
------------------------PR--L----YFENRSKFIQDQKDKGI
NPYPHKFERTISIPEFIEKYKDLGNGEHLEDTILNI--------TGRIMR
VSASGQKLRFFDLVGDGEKIQVLANYSFHNHEKGNFAECYDKIRRGDIVG
IVGFPGKSKKGELS-IFPKETILLSACLH-MLP-------MKY--GLK--
---DTEIRYRQRYLDLLINESSRHT------FVTRTKIINFLRNF-LNE-
-R--------GFFEVE-T-PMMNLIAGG----------------------
--------------------------------------------------
------------------------------------AN------ARPFIT
HHN-----------------------------------------------
--------------------------------------------------
-------------------------------------------------D
LDLDLYLRIATELPLKMLIVG-------------GIDKVYEIG-KVFRNE
--G---------IDNT-H----NPEF-T-SCEFYWAY-------------
-------------------------------------ADYNDLIKWSEDF
FSQ---LVYHLFGTY--KISYNK-DGPE----------------------
-------------------------------------------NQP--IE
IDFTPPYPKVSIVEEIEKVT------------------------------
--------------------------------------------------
-------------N----------TI-----LE-Q-PFD-----------
-SNETIEKM-I---------------------------------------
----NIIKEH-KIELPN---P--PTAAKLLDQLASHFIENKYN-------
--DKPFFIVEHP--------------------------------------
--------------------------------------------------
--------------------------------------------------
--------------------------------------------------
--------------------------------------------------
--------------QI-M-SPLAKYHR---------TK----PG---L--
-----TERLEMFIC------------------------------------
--------------------------------------------------
--------------------------------------------------
--------------------------------------------------
------------------------------------------G------K
EVLNAYTELNDPFKQ----------------------------------K
ECF-LDSAFC---TS-LE-YGLPPTGGLG--LGIDRITMFLTNKNSIKDV
ILFPTMRP------------------------------------------
--------------------------------------------------
--------------------------------------------------
--------------------------------------------------
--------------------------------------------------
--------------------------------------------------
--------------------------------------------------
--------------------------------------------------
--------------------------------------------------
--------------------------------------------------
--------------------------------------------------
--------------------------------------------------
--------------------------------------------------
--------------------------------------------------
---------------
>4phc_A  _P_ 4X5OB
--------------------------------------------------
--------------------------------------------------
--------------------------------------------------
--------------------------------------------------
--------------------------------------------------
--------------------------------------------------
--------KFVLKTPKGTRDYSPRQ------MAVREKVFDVIIRC-FKR-
-H--------GAEVID-T-PVFELKETL---------MG----KYGE---
--------------------------------------------------
----------------------------D--------S------KLIYDL
KDQ-----------------------------------------------
--------------------------------------------------
--------------------------------------------------
GGELLSLRYDLTVPFARYLAMN--K--------LTNIKRYHIA-KVYRRD
NPA---------MTRG-R----YREF-Y-QCDFDIAGNF-----------
--------------------------------D--PMIPDAECLKIMCEI
LSS---LQI-----------------------------------------
--------------------------------------------------
--------------------------------------------------
--------------------------------------------------
--------------------------------------------------
--------------------------------------------------
-----------------------------------------G--------
---DFLVKVNDRR-------------------------ILD-GMFAICGV
SDSKFRTICSSVDKLDKVSWEE---------------------VKNEMVG
EKGLAPEV------ADRIGDYVQQHG----GVSLVEQ-------------
---------------LLQDPKLSQNK---Q---ALE--------------
---------------------------------GLGDLKLLFEYLTLF-G
I-DDK----------I-----------SFDLSLARGLD----YY---T--
-----GVIYEAVLL------------------------------------
--------------------------------------------------
--------------------------------------------------
--------------------------------------------------
------------------------------------------QTEPLGVG
SVAAGGRYDG--------------LV------------------------
--------GMF---D-PK-GRKVPCVGLS--IGVERIFSIVEQRLEAL--
KIRTTETQVLVASAQKKLLEER-------LKLVSELWDAGIKAEL-LYKK
NPKLLNQ--LQYCEEAG----------IPLVAIIGEQELKDGVIKL-RSV
TSREEVD-VR--REDLVE----------EIK-------------------
---RRTGQ------------------------------------------
--------------------------------------------------
--------------------------------------------------
--------------------------------------------------
--------------------------------------------------
--------------------------------------------------
--------------------------------------------------
--------------------------------------------------
--------------------------------------------------
--------------------------------------------------
--------------------------------------------------
---------------
>4ttv_A  _P_ 4TTVD
--------------------------------------------------
--------------------------------------------------
--------------------------------------------------
--------------------------------------------------
--------------------------------------------------
--------------------------------S-------DHR--KIG--
--R-DQELYFFHELSPGSCFFLPKG------AYIYNALIEFIRSE-YRK-
-R--------GFQEVV-T-PNIFNSRLW---------MTS------GH--
---W-Q--------------------------------------------
-----------------------------------HYS------ENMFSF
EV------------------------------------------------
--------------------------------------------------
--------------------------------------------------
EKELFALKPMNCPGHCLMFDHR--P-RS---WRELPLRLADFG-VLHRNE
--LS-----GALTGLT-R----VRRF--QQDDAHIFCAM--EQ-------
-----------------------------------IEDEIKGCLDFLRTV
YSVF----------------------------------------------
--------------------------------------------------
--------------------------------------------------
--------------------------------------------------
--------------------------------------------------
--------------------------------------------------
------------------------------------------G-------
--FSFKLNLSTRP-------------------------E-----------
--------------------------------------------------
--------------------------------------------------
-----------------------------K---FLG--------------
---------------------------------DIEVWDQAEKQLENS-L
N-------------EF-GE-KWELNSG---------DG----AF---Y--
-----GPKIDIQIKD---------A-------------------------
--------------------------------------------------
--------------------------------------------------
--------------------------------------------------
--------------------------------------IG-RY------H
QCATIQLDFQ--------------LPIRF---------------------
-NL---TYVS---HDGDD-KKRPVIVHRAILGSVERMIAILTENYGGKWP
FWLSPRQVMVVPVGPTCDEYAQ-------KVRQQFHDAKFMADID-LDPG
------------------CTLNKKIRNAQLAQYNFILVVGEKEKIS-GTV
NIRTRDN-KV--HGERTI----------SET--I---------------E
RLQQLKEFRSKQAEEEF---------------------------------
--------------------------------------------------
--------------------------------------------------
--------------------------------------------------
--------------------------------------------------
--------------------------------------------------
--------------------------------------------------
--------------------------------------------------
--------------------------------------------------
--------------------------------------------------
--------------------------------------------------
---------------
>4twa_A  _P_ 4YDQB
--------------------------------------------------
--------------------------------------------------
--------------------------------------------------
--------------------------------------------------
--------------------------------------------------
--------------------MAITSKKIE-NFS-------DWY--TQV--
--I-VKSELIEYYDISGCYILRPAA------YYIWECVQAFFNKE-IKK-
-L--------NVENSY-F-PLFVTKNKL---------EK------EK-N-
---HIE--------------------------------------------
-----------------------------------GFS------PEVAWV
TKY-----------------------------------------------
---------------------------G----------------------
-----------------------------------------------DSN
LPEEIAIRPTSETIMYSVFPKW---IRS--Y-RDLPLKLNQWN-TVVRWE
--F------KQPTPFI-R----TREF-L-WQEGHTAHKN-EEE-------
-----------------------------------AVKLVFDILDLYRRW
YEE---YLA-----------------------------------------
--------------------------------------------------
--------------------------------------------------
--------------------------------------------------
--------------------------------------------------
--------------------------------------------------
--------------------------------------------------
--VPIIKGIKSE--------------------------------------
--------------------------------------------------
--------------------------------------------------
--------------------------------------------------
--------------------------------------------------
---------------G-E------------------KF----GG---A--
-----NFTSTAEAFI---------S-------------------------
--------------------------------------------------
--------------------------------------------------
--------------------------------------------------
-------------------------------------ENG-RA------I
QAATSHYLGTNF-------------AKMFKIE------------------
-------FED---EN-EV-KQYVHQTSWG--CT-TRSIGIMIMTHGDDKG
LVLPPNVSKYKVVIVPIFYKT----TDENAIHSYCKDIEKILKNA-QINC
VYDDR-ASYSPGYKFNH----------WELRGIPIRIEVGPKDLQN-NSC
VIVRRDN-NE--KCNVKK----------ESV--L---------------L
ETQQMLVDIHKNLFLKAKKKLD----------------------------
-----------DSIVQVTSF------SEVMNALNKKKMV-LAPWCEDI--
-ATEEEI----KKETQRLSLTLSGAMKPLCIPLD-----Q-PPMPPNM-K
CFWSGKPAKRWCLFGRSY--------------------------------
--------------------------------------------------
--------------------------------------------------
--------------------------------------------------
--------------------------------------------------
--------------------------------------------------
--------------------------------------------------
--------------------------------------------------
---------------
>4up8_A  _P_ 4UPAA
--------------------------------------------------
---------------------------------------------H----
------------------H-HMLSKQ--L----FLNRCKDVEEYQKAGHN
PWPHKFNVSITVPEFIAKYSGLEKSQVSDDIVSVAG--------RVLSKR
SSS-SALMFIDLHDSQTKLQIMLNKSAYENKEDFVSLTKMIYRGDICGFT
GHPTRTKTG-ELSL-IPISGMILSPCLHM-LPS-------MHY--GLG--
---DQETRFRKRYLDLIVNPESVKN------FVLRTKVVKAVRKY-LDD-
-K--------GFLEVE-T-PILNTIPGG----------------------
--------------------------------------------------
------------------------------------AT------ARPFIT
HHN-----------------------------------------------
--------------------------------------------------
-------------------------------------------------Q
LDIQMYMRIAPELYLKELVVG-------------GINRVYEIG-RLFRNE
--G---------IDQT-H----NPEF-T-TCEFYMAY-------------
-------------------------------------ADYNDIMKMTEEL
LGN---MVKDITGGS--TKLEI-----KDRLMDINNEEDIKMLEKFFKEP
IPRPFNSAECSKVIEKHCTELNYYYDGNNEKAMKKLFADFVTEK-K--MV
LDFTAPFKRISYVHALEEKF------------------------------
--------------------------------------------------
-------------G----------EK-----IP--RPLD-----------
-GPEALTFL-K---------------------------------------
----KQA-IR-FNAICA---E--PQTTARVMDKLFGDLIEVDL-------
--VQPTFVCDQP--------------------------------------
--------------------------------------------------
--------------------------------------------------
--------------------------------------------------
--------------------------------------------------
--------------QL-M-SPLAKYHR---------SE----PE---L--
-----TERFELFIL------------------------------------
--------------------------------------------------
--------------------------------------------------
--------------------------------------------------
------------------------------------------K------R
EIANAYTELNNPIVQRSNFEQQA--------------------K---DKA
LVD---EVFL---DA-IE-HAFPPTGGWG--LGIDRLAMLLADVDNIKEV
ILFPTMRPEDELEKKAREAKED-------AMVAQEKA-------------
--------------------------------------------------
--------------------------------------------------
--------------------------------------------------
--------------------------------------------------
--------------------------------------------------
--------------------------------------------------
--------------------------------------------------
--------------------------------------------------
--------------------------------------------------
--------------------------------------------------
--------------------------------------------------
--------------------------------------------------
--------------------------------------------------
---------------
>4yrc_A  _P_ 4YRTA
--------------------------------------------------
--------------------------------------------------
--------------------------------------------------
--------------------------------------------------
--------------------------------------------------
--------------------------------------------------
-------NMVETEPVQGCRDFPPEA------MRCRRHLFDVFHAT-AKT-
-F--------GFEEYD-A-PVLESEELY---------IR------KA---
--GE----------------------------------------------
---------------------------EI--------T------EQMFNF
ITK-----------------------------------------------
--------------------------------------------------
--------------------------------------------------
GGHRVALRPEMTPSLARLLLGK--G-R---S-LLLPAKWYSIP-QCWRYE
-------------AIT-R----RREH-Y-QWNMDIVGVK-----------
--------------------------------S---VSAEVELVCAACWA
MRS---LGL-----------------------------------------
--------------------------------------------------
--------------------------------------------------
--------------------------------------------------
--------------------------------------------------
--------------------------------------------------
-----------------------------------------SS-------
--KDVGIKVNSRK-------------------------VLQTVVEQAGVT
SDKFAPVCVIVDKME-------KIPR-----------------EEVEAQL
------AV------LGLEPTVVDAIT----TTLSLKS-------------
---------------IDEIAQR--VG---E---EHE--------------
---------------------------------AVKELRQFFEQVEAY-G
Y-GDW----------V-----------LFDASVVRGLA----YY---T--
-----GIVFEGFDR------------------------------------
--------------------------------------------------
--------------------------------------------------
--------------------------------------------------
--------------------------------E------G-KF------R
ALCGGGRYDN--------------LL------------------------
---------TT---Y-GS-PTPIPCAGFG--FGDCVIVELLQEKRLLPDI
PHVVDDVVIPFDESMRPHALAV-------LRRLRDAGRSADIILD-KKKV
VQAFNYA--DRVGAVRA----------VLVAPEEWERGEVQVKMLRRGFA
VPLDRLV-------------------------------------------
--------------------------------------------------
--------------------------------------------------
--------------------------------------------------
--------------------------------------------------
--------------------------------------------------
--------------------------------------------------
--------------------------------------------------
--------------------------------------------------
--------------------------------------------------
--------------------------------------------------
--------------------------------------------------
---------------
>5e3i_B  _P_ 5E3IB
--------------------------------------------------
--------------------------------------------------
--------------------------------------------------
--------------------------------------------------
--------------------------------------------------
--------------------------------------------------
----------SIVAIKGFNDVLPTQ------TAAWRRLEQHLASL-MDA-
-Y--------GYQQIR-L-PIVEQTGLF---------KR------AI---
--GD-A--------------------------------------------
----------------------T---DIV--------E------KEMYTF
FDK-----------------------------------------------
--------------------------------------------------
------------------------------------------------GN
PPESLTLRPEGTAGCVRALVEH--N-L---L-RGATPRVWYMG-PMFRYE
--K---------PQKG-R----YRQF-H-QFGVETFGVA-----------
--------------------------------T---PDIDAELIMLTARL
WKR---MGV-----------------------------------------
--------------------------------------------------
--------------------------------------------------
--------------------------------------------------
--------------------------------------------------
--------------------------------------------------
------------------------------------------D-------
--HMVQLELNTLG-------------------------ETDERTE-----
--------------------------------------------------
-------------------YRNALVA----FLNEKIL-------------
---------------ENAPKLH--DF---L---KED--------------
---------------------------------SLSHFQQLQDYLTAA-G
IK-------------F-----------VINQKLVRGLD----YY---N--
-----KTVFEWTTTA-----------------------------------
--------------------------------------------------
--------------------------------------------------
--------------------------------------------------
--------------------------------L------G-SQ------G
TVCAGGRYDG--------------LV------------------------
----------GQLKG-KA-DQSVPAVGFA--MGMERLLLLLEQVEQAEIV
RDCEAFLVAEPAYQSKALVLAE-------QLRDQLEAANSNIRIK-TGSQ
GSMKSQM--KKADQAGA----------VYAIILGEREWEAQQLAVK-ELA
TAEQSQV-AL--AELVPF----------LIE-------------------
---K-FT-------------------------------------------
--------------------------------------------------
--------------------------------------------------
--------------------------------------------------
--------------------------------------------------
--------------------------------------------------
--------------------------------------------------
--------------------------------------------------
--------------------------------------------------
--------------------------------------------------
--------------------------------------------------
---------------
>5elo_A  _P_ 5ELOD
--------------------------------------------------
--------------------------------------------------
-------------------------G--S----HYTDNRYKMMECIKDAG
RPFYPHKFKISMSLPAYALKYGNVENGYIDKDTTLS--------LSGRVT
SIR-SSSSKLIFYDIFCEEQKVQIIANIMEHDISTGEFSVSHSEIRRGDV
VGFTGFPGK-SKRG-ELSLFSKSVVLLSP-CYH-------MLP--TAI-S
GLKDQEVRYRQRYLDLMLNEESRKV------FKLRSRAIKYIRNY-FDR-
-L--------GFLEVE-T-PMLNMIYGG----------------------
--------------------------------------------------
------------------------------------AA------ARPFIT
YHN-----------------------------------------------
--------------------------------------------------
-------------------------------------------------E
LETQLYMRIAPELYLKQLIVG-------------GLDKVYEIG-KNFRNE
--G---------IDLT-H----NPEF-T-AMEFYMAY-------------
-------------------------------------ADYYDLMDLTEEL
ISG---LVLEIHGSL--KIPYHP-DGPE----------------------
-------------------------------------------GKC--IE
IDFTTPWKRFSFVEEIESGL------------------------------
--------------------------------------------------
-------------G----------EK-----LK--RPLD-----------
-SQENIDFM-V---------------------------------------
----EMC-EK-HEIELP---H--PRTAAKLLDKLAGHFVETKC-------
--TNPSFIIDHP--------------------------------------
--------------------------------------------------
--------------------------------------------------
--------------------------------------------------
--------------------------------------------------
--------------QT-M-SPLAKWHR---------EK----PE---M--
-----TERFELFVL------------------------------------
--------------------------------------------------
--------------------------------------------------
--------------------------------------------------
------------------------------------------G------K
ELCNAYTELNEPLQQRKFFEQQA-------------DAKASGDV---EAC
PID---ETFC---LA-LE-HGLPPTGGWG--LGIDRLIMFLADKNNIKEV
ILFPAMRN------------------------------------------
--------------------------------------------------
--------------------------------------------------
--------------------------------------------------
--------------------------------------------------
--------------------------------------------------
--------------------------------------------------
--------------------------------------------------
--------------------------------------------------
--------------------------------------------------
--------------------------------------------------
--------------------------------------------------
--------------------------------------------------
--------------------------------------------------
---------------
>5f5w_A  _P_ 5F5WE
--------------------------------------------------
--------------------------------------------------
--------------------------------------------------
--------------------------------------------------
--------------------------------------------------
--------------------------------------------------
-------------------------------M-YFQDIIMTLHKF-WAE-
-K--------GCLIWQ-P-YDV----------------------------
--------------------------------------------------
--------------------------------------------------
--------------------------------------------------
--------------------------------------------------
--------------------------------------------------
------EVGAGTMNPA----TF--L-KV--L-GKKPWNVAYVE-PSRRPQ
-------DGRYGENPN-R----LQHY-Y-QFQVILKP-------------
--------------------------------------APRNPQEIYLES
LER---LGI-----------------------------------------
--------------------------------------------------
--------------------------------------------------
--------------------------------------------------
--------------------------------------------------
--------------------------------------------------
---------------------------------------NPLE-------
--HDIRFVED----------------------------------------
--------------------------------------------------
--------------------------------------------------
--------------------------------------------------
--------------------------------------------------
----------------------DWESP---------TL----GA---W--
-----GLGWEVWLD------------------------------------
--------------------------------------------------
--------------------------------------------------
--------------------------------------------------
------------------------------------------G------M
EITQFTYFQQA---------------------------------------
--------------G-GL-DLDEISVEIT--YGLERIAMYIQDKDSVFDI
EWKEGITYGEIFKRSEWEWSKY-------NFELADTDMLFQVYEM-FEKE
SKRMVEE--GLIFPAYD----------YLLKCSHVFNILDARGAIS-VQE
RARYIRR-MN--NLAREI----------AKLYLQ------V-----F--E
NVG-----------------------------------------------
--------------------------------------------------
--------------------------------------------------
--------------------------------------------------
--------------------------------------------------
--------------------------------------------------
--------------------------------------------------
--------------------------------------------------
--------------------------------------------------
--------------------------------------------------
--------------------------------------------------
---------------
>5hgq_B  _P_ 5HGQC
--------------------------------------------------
--------------------------------------------------
-----------------------PQE--Y----FKLRTALINERRSKGIN
PYPHKFHVSISLADFIAKYNSLEKDVILNDIVQSVA--------GRVFSK
RES-GGKLIFYDLHGEGTRLQVLANARFHSGDEAFDNLHDRIKRGDIIGV
NGYPARSKS-GELS-IIPYEIIQLTPCLH-MLP-------HTH--FG---
---NQETRYRMRYLDLIMNPDVKNR------FVTRSRMISFLRRY-LDN-
-L--------GFLEVE-T-PMMNLIAGG----------------------
--------------------------------------------------
------------------------------------AT------AKPFIT
HHN-----------------------------------------------
--------------------------------------------------
-------------------------------------------------D
LDMDLYLRVAPELYLKMLVVG-------------GIDRVYEIG-RVFRNE
--G---------IDQT-H----NPEF-T-SCEFYMAY-------------
-------------------------------------ADYEDLMKITEDM
LAR---MVYYMHGTY--KIQYHPNGIVE----------------------
-------------------------------------------NPV--YE
VDFTPPFRKVNIYDGLQEKL------------------------------
--------------------------------------------------
-------------G----------IQ-----FP-----------------
-----PADTLD---------------------------------------
----TDE-AN-KFFDKL---AVEPRTTARLLDKLIGEFLEPTF-------
--ISPTFLTGHP--------------------------------------
--------------------------------------------------
--------------------------------------------------
--------------------------------------------------
--------------------------------------------------
--------------QI-M-SPLAKWHR---------SI----PG---L--
-----TERFELFVV------------------------------------
--------------------------------------------------
--------------------------------------------------
--------------------------------------------------
------------------------------------------T------K
EIVNAYTELNDPLT----------------------------QR---LRF
DEQAIDENYC---TA-LE-YGLPPTAGWG--MGIDRLAMILTDSNNIKEV
LFFPAMR-------------------------------------------
--------------------------------------------------
--------------------------------------------------
--------------------------------------------------
--------------------------------------------------
--------------------------------------------------
--------------------------------------------------
--------------------------------------------------
--------------------------------------------------
--------------------------------------------------
--------------------------------------------------
--------------------------------------------------
--------------------------------------------------
--------------------------------------------------
---------------
>5knn_A  _P_ 5KNNH
--------------------------------------------------
--------------------------------------------------
--------------------------------------------------
--------------------------------------------------
--------------------------------------------------
--------------------------------------------------
-------------------------------TLTASEIRQRFIDF-FKR-
-N--------EHTYVH-S-SATIPLD------------------------
--------------------------------------------------
--------------------------------------------------
--------------------------------------------------
--------------------------------------------------
--------------------------------------------------
-DPTLLFANAGMNQFKPIFLNTIDP-SH--P-MAKLSRAANTQ-KCIRAG
--GKHNDLDDVGKDVY-H----HTFF-E-MLGSWSFGD------------
-------------------------------------YFKELACKMALEL
LTQE--FG------------------------------------------
--------------------------------------------------
--------------------------------------------------
--------------------------------------------------
--------------------------------------------------
--------------------------------------------------
----------------------------------------IPI-------
--ERLYVTYFGGD-------------------------------------
--------------------------------------------------
--------------------------------------------------
----------------EA-------AGL----------------------
-----------------------------------EADLECKQIWQNL-G
LDDTKILPGN-------M-KDNFWEMG---------DT----GP---C--
-----GPCSEIHYDR---------IG------------------------
--------------------------------------------------
--------------------------------------------------
--------------------------------------------------
---------------------------GRDAAHLVNQDDP-NV------L
EIWNLVFIQYN---------------------------------------
------READ---GI-LK-PLPKKSIDTG--MGLERLVSVLQNKMSNYDT
DLFVPYFEAIQKGTGARPYTGK-------VGAEDADGIDMAYRVL-ADHA
RTITVAL--ADGGRPDN----------TGRGYVLRRILRRAVRYAH-EKL
NASRGFF-AT--LVDVVV----------QSLGDA------FPE-LKK--D
PDMVKDIINE-------------------------------------EEV
QFLKTLSRGRRILDRKIQSL----G--DSKTIPGDTAWLLYDTYGFPVDL
TGLIAEEKGLVVDM-DGF--EEE------RKLAQLKSQ------------
--------------------------------------------------
--------------------------------------------------
--------------------------------------------------
--------------------------------------------------
--------------------------------------------------
--------------------------------------------------
--------------------------------------------------
--------------------------------------------------
---------------
>5ucm_B  _P_ 5UCMB
--------------------------------------------------
--------------------------------------------------
--------------------------------------------------
--------------------------------------------------
--------------------------------------------------
-------------------MRTSQYLLSP-ADA-------VVI--SHQ--
--L-LLRAGMIRRLASGLYTWLPMG------LRVLRKVETIVREE-MNA-
-A--------GALEVL-M-PAVQPAELW---------QE------SG-R-
---W-E--------------------------------------------
-----------------------------------QYG------PELLRL
KD------------------------------------------------
--------------------------------------------------
-------------------------------------------------R
HEREFCVGPTHEEVITDLARNE---LNS--Y-KQLPINFYQIQ-TKFRDE
--I------RPRFGLM-R----GREF-I-MKDAYSFHLS-QDS-------
-----------------------------------LQQTYDGMYQAYSKI
FSR---LG------------------------------------------
--------------------------------------------------
--------------------------------------------------
--------------------------------------------------
--------------------------------------------------
--------------------------------------------------
--------------------------------------------------
--LDFRPVQADN--------------------------------------
--------------------------------------------------
--------------------------------------------------
--------------------------------------------------
--------------------------------------------------
------------------------------------GS----IG---G--
-----SGSHEFHVLA---------NSGEDDIVFSDS--------------
-----------SDYAANIEKAEAVPRESARGSATEDMRLVDTPNTKTIAA
LVDGFQLPIEKTIKTLVVHGAEEGTLVALIVRGDHELNEIKAA-NQPLVA
SPLVFASEAEIRAAIGAGPGSLGPVNLPIACIVDRSVALMSDFAAGANIE
DKHYFGVNWERDLPLPEVADLRNVVEGDPSPDGKGTLVIK-RG------I
EVGHIFQLGTKY-------------SEAMKLS------------------
-------VLS---EQ-GK-PVNLIMGCYG--IGVSRVVAAAIEQNHDERG
ILWPSALAPFQIALVPLKYET-------ESVKQATDKLYAELTAA-GFEV
LLDDR-D-KKTSPGVKF----------ADMELIGIPHRIVISDRGL-SEG
VLEYKGR-RD--SESQNL----------PIGELM---------------S
FITEKLS-------------------------------------------
--------------------------------------------------
--------------------------------------------------
--------------------------------------------------
--------------------------------------------------
--------------------------------------------------
--------------------------------------------------
--------------------------------------------------
--------------------------------------------------
--------------------------------------------------
--------------------------------------------------
---------------
>5vl1_C  _P_ 5VL1D
--------------------------------------------------
--------------------------------------------------
---------------------------------IPEQFRIRRDKRARLLA
EGYDPYPVAIERTHTLAEIRATYADLPTDSATEDIV--------GVAGRV
VFA-RNTGKLCFATLQDGDGTQLQAMISLDEVGRESLDRWKADVDIGDVV
YVHGTVISS-RRGE-LSVLADSWRMAAKA-LRP-------LPVAHKEM--
--S-EESRVRQRYVDLIVRPQAREV------ARQRIAVIRAVRNA-LER-
-R--------GFLEVE-T-PMLQTLAGG----------------------
--------------------------------------------------
------------------------------------AA------ARPFVT
HSN-----------------------------------------------
--------------------------------------------------
-------------------------------------------------A
LDIDLYLRIAPELFLKRCIVG-------------GFDRVFELN-RVFRNE
--G---------SDST-H----SPEF-S-MLETYQTY-------------
-------------------------------------GTYDDSALITREL
IQE---VADEAIGTR--QLSMP----------------------------
--------------------------------------------DG--SV
YDIDGEWATMEMYSSLSEAL------------------------------
--------------------------------------------------
-------------G----------EQ-----IT-----------------
-PETT--VA-R---------------------------------------
----LRD-IA-SGLDVEIDNS--VFGHGKLVEELWEHAVGNKL-------
--TAPTFVKDFP--------------------------------------
--------------------------------------------------
--------------------------------------------------
--------------------------------------------------
--------------------------------------------------
--------------VE-T-TPLTRQHR---------SI----PG---V--
-----TEKWDLYVR------------------------------------
--------------------------------------------------
--------------------------------------------------
--------------------------------------------------
------------------------------------------G------V
ELATGYSELNDPVVQRDRFADQA-------------RAAAAGDD---EAM
QLD---EDFL---TA-LE-YGMPPCTGTG--MGIDRLLMCLTGLSIRETV
LFPI-VR-------------------------------------------
--------------------------------------------------
--------------------------------------------------
--------------------------------------------------
--------------------------------------------------
--------------------------------------------------
--------------------------------------------------
--------------------------------------------------
--------------------------------------------------
--------------------------------------------------
--------------------------------------------------
--------------------------------------------------
--------------------------------------------------
--------------------------------------------------
---------------
```
