## Supplementary Materials for "Backbone Brackets and Arginine Tweezers delineate Class I and Class II aminoacyl tRNA synthetases"

```
1gsg_P
1iyw_A
1iyw_B
3fi0_A
3fi0_B
3fi0_C
3fi0_R
```
