## Supplementary Materials for "Backbone Brackets and Arginine Tweezers delineate Class I and Class II aminoacyl tRNA synthetases"

```
1n9w_A
1n9w_B
1wu7_A
1wu7_B
3hri_A
3hri_B
3hri_C
3hri_D
3hri_E
3hri_F
3hrk_A
3hrk_B
3lc0_A
4j15_A
4j15_B
4wi1_A
4yp0_A
4ypf_A
4yrc_A
4yre_A
4yre_B
4yrf_A
4yrg_A
4yri_A
4yrj_A
4yrk_A
4yrk_B
4yrl_A
4yrm_A
4yrm_B
4yrn_A
4yrn_B
4yro_A
4yrp_A
4yrp_B
4yrq_A
4yrr_A
4yrr_B
4yrs_A
4yrt_A
5ifu_A
```
