## Supplementary Materials for "Backbone Brackets and Arginine Tweezers delineate Class I and Class II aminoacyl tRNA synthetases" (part 1 of 2)

```
{
  "aars-dataset-entries" : [ {
    "aars-identifier" : {
      "pdb-identifier" : "1bs2",
      "chain-identifier" : "A"
    },
    "class" : "C1",
    "type" : "Arg",
    "mode" : {
      "aars-ligands" : [ {
        "ligand-identifier" : "ARG",
        "chain-identifier" : "A",
        "residue-number" : 900,
        "amino-acid-relevant" : true,
        "adenosine-relevant" : false,
        "standard" : true,
        "associated-type" : "Arg"
      } ],
      "relevant-for-amino-acid" : true,
      "relevant-for-adenosine" : false,
      "contains-nonstandard" : false
    },
    "wild-type" : true,
    "organism" : {
      "superkingdom" : "Eucarya",
      "taxonomy-id" : 4932
    },
    "resolution" : 2.75,
    "cluster-id" : 1,
    "representative-types" : [ ],
    "sequence" : "ANMISQLKKLSIAEPAVAKDSHPDVNIVDLMRNYISQELSKISGVDSSLIFPALEWTNTMERGDLLIPIPRLRIKGANPKDLAVQWAEKFPCGDFLEKVEANGPFIQFFFNPQFLAKLVIPDILTRKEDYGSCKLVENKKVIIEFSSPNIAKPFHAGHLRSTIIGGFLANLYEKLGWEVIRMNYLGDWGKQFGLLAVGFERYGNEEALVKDPIHHLFDVYVRINKDIEEEGDSIPLEQSTNGKAREYFKRMEDGDEEALKIWKRFREFSIEKYIDTYARLNIKYDVYSGESQVSKESMLKAIDLFKEKGLTHEDKGAVLIDLTKFNKKLGKAIVQKSDGTTLYLTRDVGAAMDRYEKYHFDKMIYVIASQQDLHAAQFFEILKQMGFEWAKDLQHVNFGMVQGMSTRKGTVVFLDNILEETKEKMHEVMKKNENKYAQIEHPEEVADLVGISAVMIQDMQGKRINNYEFKWERMLSFEGDTGPYLQYAHSRLRSVERNASGITQEKWINADFSLLKEPAAKLLIRLLGQYPDVLRNAIKTHEPTTVVTYLFKLTHQVSSCYDVLWVAGQTEELATARLALYGAARQVLYNGMRLLGLTPVERM"
  }, {
    "aars-identifier" : {
      "pdb-identifier" : "1f7u",
      "chain-identifier" : "A"
    },
    "class" : "C1",
    "type" : "Arg",
    "mode" : {
      "aars-ligands" : [ {
        "ligand-identifier" : "ARG",
        "chain-identifier" : "A",
        "residue-number" : 800,
        "amino-acid-relevant" : true,
        "adenosine-relevant" : false,
        "standard" : true,
        "associated-type" : "Arg"
      } ],
      "relevant-for-amino-acid" : true,
      "relevant-for-adenosine" : false,
      "contains-nonstandard" : false
    },
    "wild-type" : true,
    "organism" : {
      "superkingdom" : "Eucarya",
      "taxonomy-id" : 4932
    },
    "resolution" : 2.2,
    "cluster-id" : 1,
    "representative-types" : [ "NON_ADENOSINE", "AMINO_ACID", "CLUSTER" ],
    "sequence" : "ASTANMISQLKKLSIAEPAVAKDSHPDVNIVDLMRNYISQELSKISGVDSSLIFPALEWTNTMERGDLLIPIPRLRIKGANPKDLAVQWAEKFPCGDFLEKVEANGPFIQFFFNPQFLAKLVIPDILTRKEDYGSCKLVENKKVIIEFSSPNIAKPFHAGHLRSTIIGGFLANLYEKLGWEVIRMNYLGDWGKQFGLLAVGFERYGNEEALVKDPIHHLFDVYVRINKDIEEEGDSIPLEQSTNGKAREYFKRMEDGDEEALKIWKRFREFSIEKYIDTYARLNIKYDVYSGESQVSKESMLKAIDLFKEKGLTHEDKGAVLIDLTKFNKKLGKAIVQKSDGTTLYLTRDVGAAMDRYEKYHFDKMIYVIASQQDLHAAQFFEILKQMGFEWAKDLQHVNFGMVQGMSTRKGTVVFLDNILEETKEKMHEVMKKNENKYAQIEHPEEVADLVGISAVMIQDMQGKRINNYEFKWERMLSFEGDTGPYLQYAHSRLRSVERNASGITQEKWINADFSLLKEPAAKLLIRLLGQYPDVLRNAIKTHEPTTVVTYLFKLTHQVSSCYDVLWVAGQTEELATARLALYGAARQVLYNGMRLLGLTPVERM"
  }, {
    "aars-identifier" : {
      "pdb-identifier" : "1f7v",
      "chain-identifier" : "A"
    },
    "class" : "C1",
    "type" : "Arg",
    "mode" : {
      "aars-ligands" : [ ],
      "relevant-for-amino-acid" : false,
      "relevant-for-adenosine" : false,
      "contains-nonstandard" : false
    },
    "wild-type" : true,
    "organism" : {
      "superkingdom" : "Eucarya",
      "taxonomy-id" : 4932
    },
    "resolution" : 2.9,
    "cluster-id" : 1,
    "representative-types" : [ "NON_AMINO_ACID", "APO" ],
    "sequence" : "ASTANMISQLKKLSIAEPAVAKDSHPDVNIVDLMRNYISQELSKISGVDSSLIFPALEWTNTMERGDLLIPIPRLRIKGANPKDLAVQWAEKFPCGDFLEKVEANGPFIQFFFNPQFLAKLVIPDILTRKEDYGSCKLVENKKVIIEFSSPNIAKPFHAGHLRSTIIGGFLANLYEKLGWEVIRMNYLGDWGKQFGLLAVGFERYGNEEALVKDPIHHLFDVYVRINKDIEEEGDSIPLEQSTNGKAREYFKRMEDGDEEALKIWKRFREFSIEKYIDTYARLNIKYDVYSGESQVSKESMLKAIDLFKEKGLTHEDKGAVLIDLTKFNKKLGKAIVQKSDGTTLYLTRDVGAAMDRYEKYHFDKMIYVIASQQDLHAAQFFEILKQMGFEWAKDLQHVNFGMVQGMSTRKGTVVFLDNILEETKEKMHEVMKKNENKYAQIEHPEEVADLVGISAVMIQDMQGKRINNYEFKWERMLSFEGDTGPYLQYAHSRLRSVERNASGITQEKWINADFSLLKEPAAKLLIRLLGQYPDVLRNAIKTHEPTTVVTYLFKLTHQVSSCYDVLWVAGQTEELATARLALYGAARQVLYNGMRLLGLTPVERM"
  }, {
    "aars-identifier" : {
      "pdb-identifier" : "1iq0",
      "chain-identifier" : "A"
    },
    "class" : "C1",
    "type" : "Arg",
    "mode" : {
      "aars-ligands" : [ ],
      "relevant-for-amino-acid" : false,
      "relevant-for-adenosine" : false,
      "contains-nonstandard" : false
    },
    "wild-type" : true,
    "organism" : {
      "superkingdom" : "Bacteria",
      "taxonomy-id" : 274
    },
    "resolution" : 2.3,
    "cluster-id" : 2,
    "representative-types" : [ "NON_ADENOSINE", "NON_AMINO_ACID", "APO", "CLUSTER" ],
    "sequence" : "MLRRALEEAIAQALKEMGVPVRLKVARAPKDKPGDYGVPLFALAKELRKPPQAIAQELKDRLPLPEFVEEAVPVGGYLNFRLRTEALLREALRPKAPFPRRPGVVLVEHTSVNPNKELHVGHLRNIALGDAIARILAYAGREVLVLNYIDDTGRQAAETLFALRHYGLTWDGKEKYDHFAGRAYVRLHQDPEYERLQPAIEEVLHALERGELREEVNRILLAQMATMHALNARYDLLVWESDIVRAGLLQKALALLEQSPHVFRPREGKYAGALVMDASPVIPGLEDPFFVLLRSNGTATYYAKDIAFQFWKMGILEGLRFRPYENPYYPGLRTSAPEGEAYTPKAEETINVVDVRQSHPQALVRAALALAGYPALAEKAHHLAYETVLLEGRQMSGAVSVDEVLEEATRRARAIVEEKNPDHPDKEEAARMVALGAIRFSMVKTEPKKQIDFRYQEALSFEGDTGPYVQYAHARAHSILRKAGEWGAPDLSQATPYERALALDLLDFEEAVLEAAEERTPHVLAQYLLDLAASWNAYYNARENGQPATPVLTAPEGLRELRLSLVQSLQRTLATGLDLLGIPAPEVM"
  }, {
    "aars-identifier" : {
      "pdb-identifier" : "2zue",
      "chain-identifier" : "A"
    },
    "class" : "C1",
    "type" : "Arg",
    "mode" : {
      "aars-ligands" : [ {
        "ligand-identifier" : "ANP",
        "chain-identifier" : "A",
        "residue-number" : 700,
        "amino-acid-relevant" : false,
        "adenosine-relevant" : true,
        "standard" : false,
        "associated-type" : null
      } ],
      "relevant-for-amino-acid" : false,
      "relevant-for-adenosine" : true,
      "contains-nonstandard" : true
    },
    "wild-type" : true,
    "organism" : {
      "superkingdom" : "Archaea",
      "taxonomy-id" : 70601
    },
    "resolution" : 2.0,
    "cluster-id" : 3,
    "representative-types" : [ "NON_AMINO_ACID", "CLUSTER" ],
    "sequence" : "LMEIRESVKERIEEIIKEIAPQWEGEIELKETPDPKLGDFGTPIAFKLAKLLKRPPIEIAEKIVEKLKLNLPEGIKDVKAVNGYINVFIDYPHFARILINDILAKGDRFGSSEIGKGKKVIVEHTSVNPTKPLHMGHARNAILGDVMARILRFLGYEVEVQNYIDDLGIQFAQVYWGYLRLKEEFERIMNELRERGLKDNPIDHALGLLYVEVNRRLEDNPELENEIRDIMKKLESGELYGRKLAEEVVRAQMVTTYKLGVKYDLLVWESDIVRRKLFEIALELLSKNENFYIPSDGKYRGAFVMDLRKLFPDMKNPILVLRRSDGTATYTGKDIAYHLWKFGKIDVDLLYKEWDSTTWTTAPDGKSMPNKFGNANIVINVIGAEQKHPQLAIKYALQLLGFEDAAANLYHLAYEHVERPEGKFSGRKGTWVGFTVDEVIQEAVKRARELIEEKNPALSDEEKAEVAEKVGIGAIRYNLIKYSPDKKIIFRWEDVLNFEGESAPYIQYAHARCSSILRKAEEEGIKVDPETLFKNADFTKLSERERELVIMLSKFPRIVEQAGKDVKPHLIAWFANELASLFNKFYMDHPVLKAEEGVREARLLLVMAVEQVLKNALYLMGIEAPERM"
  }, {
    "aars-identifier" : {
      "pdb-identifier" : "2zuf",
      "chain-identifier" : "A"
    },
    "class" : "C1",
    "type" : "Arg",
    "mode" : {
      "aars-ligands" : [ ],
      "relevant-for-amino-acid" : false,
      "relevant-for-adenosine" : false,
      "contains-nonstandard" : false
    },
    "wild-type" : true,
    "organism" : {
      "superkingdom" : "Archaea",
      "taxonomy-id" : 70601
    },
    "resolution" : 2.3,
    "cluster-id" : 3,
    "representative-types" : [ "NON_ADENOSINE", "APO" ],
    "sequence" : "LMEIRESVKERIEEIIKEIAPQWEGEIELKETPDPKLGDFGTPIAFKLAKLLKRPPIEIAEKIVEKLKLNLPEGIKDVKAVNGYINVFIDYPHFARILINDILAKGDRFGSSEIGKGKKVIVEHTSVNPTKPLHMGHARNAILGDVMARILRFLGYEVEVQNYIDDLGIQFAQVYWGYLRLKEEFERIMNELRERGLKDNPIDHALGLLYVEVNRRLEDNPELENEIRDIMKKLESGELYGRKLAEEVVRAQMVTTYKLGVKYDLLVWESDIVRRKLFEIALELLSKNENFYIPSDGKYRGAFVMDLRKLFPDMKNPILVLRRSDGTATYTGKDIAYHLWKFGKIDVDLLYKEWDSTTWTTAPDGKSMPNKFGNANIVINVIGAEQKHPQLAIKYALQLLGFEDAAANLYHLAYEHVERPEGKFSGRKGTWVGFTVDEVIQEAVKRARELIEEKNPALSDEEKAEVAEKVGIGAIRYNLIKYSPDKKIIFRWEDVLNFEGESAPYIQYAHARCSSILRKAEEEGIKVDPETLFKNADFTKLSERERELVIMLSKFPRIVEQAGKDVKPHLIAWFANELASLFNKFYMDHPVLKAEEGVREARLLLVMAVEQVLKNALYLMGIEAPERM"
  }, {
    "aars-identifier" : {
      "pdb-identifier" : "4oby",
      "chain-identifier" : "A"
    },
    "class" : "C1",
    "type" : "Arg",
    "mode" : {
      "aars-ligands" : [ {
        "ligand-identifier" : "ARG",
        "chain-identifier" : "A",
        "residue-number" : 601,
        "amino-acid-relevant" : true,
        "adenosine-relevant" : false,
        "standard" : true,
        "associated-type" : "Arg"
      } ],
      "relevant-for-amino-acid" : true,
      "relevant-for-adenosine" : false,
      "contains-nonstandard" : false
    },
    "wild-type" : true,
    "organism" : {
      "superkingdom" : "Bacteria",
      "taxonomy-id" : 83333
    },
    "resolution" : 2.57,
    "cluster-id" : 4,
    "representative-types" : [ "NON_ADENOSINE", "AMINO_ACID", "CLUSTER" ],
    "sequence" : "MNIQALLSEKVRQAMIAAGAPADCEPQVRQSAKVQFGDYQANGMMAVAKKLGMAPRQLAEQVLTHLDLNGIASKVEIAGPGFINIFLDPAFLAEHVQQALASDRLGVATPEKQTIVVDYSAPNVAKEMHVGHLRSTIIGDAAVRTLEFLGHKVIRANHVGDWGTQFGMLIAWLEKQQDLEGFYRDAKKHYDEEFAERARNYVVKLQSGDEYFREMWRKLVDITMTQNQITYDRLNVTLTRDDVMGESLYNPMLPGIVADLKAKGLAVESEGATVVFLDEFKNKEGEPMGVIIQKKDGGYLYTTTDIACAKYRYETLHADRVLYYIDSRQHQHLMQAWAIVRKAGYVPESVPLEHHMFGMMLGKDGKPFKTRAGGTVKLADLLDEALERARRLVAEKNPDMPADELEKLANAVGIGAVKYADLSKNRTTDYIFDWDNMLAFEGNTAPYMQYAYTRVLSVFRKAEIDEEQLAAAPVIIREDREAQLAARLLQFEETLTVVAREGTPHVMCAYLYDLAGLFSGFYEHCPILSAENEEVRNSRLKLAQLTAKTLKLGLDTLGIETVER"
  }, {
    "aars-identifier" : {
      "pdb-identifier" : "4q2t",
      "chain-identifier" : "A"
    },
    "class" : "C1",
    "type" : "Arg",
    "mode" : {
      "aars-ligands" : [ {
        "ligand-identifier" : "ARG",
        "chain-identifier" : "A",
        "residue-number" : 601,
        "amino-acid-relevant" : true,
        "adenosine-relevant" : false,
        "standard" : true,
        "associated-type" : "Arg"
      } ],
      "relevant-for-amino-acid" : true,
      "relevant-for-adenosine" : false,
      "contains-nonstandard" : false
    },
    "wild-type" : false,
    "organism" : {
      "superkingdom" : "Eucarya",
      "taxonomy-id" : 9606
    },
    "resolution" : 2.4,
    "cluster-id" : 5,
    "representative-types" : [ ],
    "sequence" : "ASMINIISRLQEVFGHAIKAAYPDLENPPLLVTPSQQAKFGDYQCNSAMGISQMLKTKEQKVNPREIAENITKHLPDNECIEKVEIAGPGFINVHLRKDFVSEQLTSLLVNGVQLPALGENKKVIVDFSSPNIAKEMHVGHLRSTIIGESISRLFEFAGYDVLRLNHVGDWGTQFGMLIAHLQDKFPDYLTVSPPIGDLQVFYKESKKRFDTEEEFKKRAYQCVVLLQGKNPDITKAWKLICDVSRQELNKIYDALDVSLIERGESFYQDRMNDIVKEFEDRGFVQVDDGRKIVFVPGCSIPLTIVKSDGGYTYDTSDLAAIKQRLFEEKADMIIYVVDNGQSVHFQTIFAAAQMIGWYDPKVTRVFHAGFGVVLGEDKKKFKTRSGETVRLMDLLGEGLKRSMDKLKEKERDKVLTAEELNAAQTSVAYGCIKYADLSRNRLNDYIFSFDKMLDDRGNTAAYLLYAFTRIRSIARLANIDEEMLQKAARETKILLDHEKEWKLGRCILRFPEILQKILDDLFLHTLCDYIYELATAFTEFYDSCYCVEKDRQTGKILKVNMWRMLLCEAVAAVMAKGFDILGIKPVQRM"
  }, {
    "aars-identifier" : {
      "pdb-identifier" : "4q2t",
      "chain-identifier" : "B"
    },
    "class" : "C1",
    "type" : "Arg",
    "mode" : {
      "aars-ligands" : [ {
        "ligand-identifier" : "ARG",
        "chain-identifier" : "B",
        "residue-number" : 601,
        "amino-acid-relevant" : true,
        "adenosine-relevant" : false,
        "standard" : true,
        "associated-type" : "Arg"
      } ],
      "relevant-for-amino-acid" : true,
      "relevant-for-adenosine" : false,
      "contains-nonstandard" : false
    },
    "wild-type" : false,
    "organism" : {
      "superkingdom" : "Eucarya",
      "taxonomy-id" : 9606
    },
    "resolution" : 2.4,
    "cluster-id" : 5,
    "representative-types" : [ ],
    "sequence" : "ASMINIISRLQEVFGHAIKAAYPDLENPPLLVTPSQQAKFGDYQCNSAMGISQMLKTKEQKVNPREIAENITKHLPDNECIEKVEIAGPGFINVHLRKDFVSEQLTSLLVNGVQLPALGENKKVIVDFSSPNIAKEMHVGHLRSTIIGESISRLFEFAGYDVLRLNHVGDWGTQFGMLIAHLQDKFPDYLTVSPPIGDLQVFYKESKKRFDTEEEFKKRAYQCVVLLQGKNPDITKAWKLICDVSRQELNKIYDALDVSLIERGESFYQDRMNDIVKEFEDRGFVQVDDGRKIVFVPGCSIPLTIVKSDGGYTYDTSDLAAIKQRLFEEKADMIIYVVDNGQSVHFQTIFAAAQMIGWYDPKVTRVFHAGFGVVLGEDKKKFKTRETVRLMDLLGEGLKRSMDKLKEKERDKVLTAEELNAAQTSVAYGCIKYADLSRNRLNDYIFSFDKMLDDRGNTAAYLLYAFTRIRSIARLANIDEEMLQKAARETKILLDHEKEWKLGRCILRFPEILQKILDDLFLHTLCDYIYELATAFTEFYDSCYCVEKDRQTGKILKVNMWRMLLCEAVAAVMAKGFDILGIKPVQRM"
  }, {
    "aars-identifier" : {
      "pdb-identifier" : "4q2x",
      "chain-identifier" : "A"
    },
    "class" : "C1",
    "type" : "Arg",
    "mode" : {
      "aars-ligands" : [ {
        "ligand-identifier" : "GGB",
        "chain-identifier" : "A",
        "residue-number" : 700,
        "amino-acid-relevant" : true,
        "adenosine-relevant" : false,
        "standard" : false,
        "associated-type" : "Arg"
      } ],
      "relevant-for-amino-acid" : true,
      "relevant-for-adenosine" : false,
      "contains-nonstandard" : true
    },
    "wild-type" : false,
    "organism" : {
      "superkingdom" : "Eucarya",
      "taxonomy-id" : 9606
    },
    "resolution" : 2.8,
    "cluster-id" : 5,
    "representative-types" : [ ],
    "sequence" : "ASMINIISRLQEVFGHAIKAAYPDLENPPLLVTPSQQAKFGDYQCNSAMGISQMLKTKEQKVNPREIAENITKHLPDNECIEKVEIAGPGFINVHLRKDFVSEQLTSLLVNGVQLPALGENKKVIVDFSSPNIAKEMHVGHLRSTIIGESISRLFEFAGYDVLRLNHVGDWGTQFGMLIAHLQDKFPDYLTVSPPIGDLQVFYKESKKRFDTEEEFKKRAYQCVVLLQGKNPDITKAWKLICDVSRQELNKIYDALDVSLIERGESFYQDRMNDIVKEFEDRGFVQVDDGRKIVFVPGCSIPLTIVKSDGGYTYDTSDLAAIKQRLFEEKADMIIYVVDNGQSVHFQTIFAAAQMIGWYDPKVTRVFHAGFGVVLGEDKKKFKTTVRLMDLLGEGLKRSMDKLKEKERDKVLTAEELNAAQTSVAYGCIKYADLSRNRLNDYIFSFDKMLDDRGNTAAYLLYAFTRIRSIARLANIDEEMLQKAARETKILLDHEKEWKLGRCILRFPEILQKILDDLFLHTLCDYIYELATAFTEFYDSCYCVDRQKILKVNMWRMLLCEAVAAVMAKGFDILGIKPVQRM"
  }, {
    "aars-identifier" : {
      "pdb-identifier" : "4q2x",
      "chain-identifier" : "B"
    },
    "class" : "C1",
    "type" : "Arg",
    "mode" : {
      "aars-ligands" : [ {
        "ligand-identifier" : "GGB",
        "chain-identifier" : "B",
        "residue-number" : 700,
        "amino-acid-relevant" : true,
        "adenosine-relevant" : false,
        "standard" : false,
        "associated-type" : "Arg"
      } ],
      "relevant-for-amino-acid" : true,
      "relevant-for-adenosine" : false,
      "contains-nonstandard" : true
    },
    "wild-type" : false,
    "organism" : {
      "superkingdom" : "Eucarya",
      "taxonomy-id" : 9606
    },
    "resolution" : 2.8,
    "cluster-id" : 5,
    "representative-types" : [ ],
    "sequence" : "ASMINIISRLQEVFGHAIKAAYPDLENPPLLVTPSQQAKFGDYQCNSAMGISQMLKKEQKVNPREIAENITKHLPDNECIEKVEIAGPGFINVHLRKDFVSEQLTSLLVNGVQLPALNKKVIVDFSSPNIAKEMHVGHLRSTIIGESISRLFEFAGYDVLRLNHVGDWGTQFGMLIAHLQDKFPDYLTVSPPIGDLQVFYKESKKRFDTEEEFKKRAYQCVVLLQGKNPDITKAWKLICDVSRQELNKIYDALDVSLIERGESFYQDRMNDIVKEFEDRGFVQVDDGRKIVFVPGCSIPLTIVKSDGGYTYDTSDLAAIKQRLFEEKADMIIYVVDNGQSVHFQTIFAAAQMIGWYDPKVTRVFHAGFGVVLGEDKKKFKTRETVRLMDLLGEGLKRSMDKLKEKERDKVLTAEELNAAQTSVAYGCIKYADLSRNRLNDYIFSFDKMLDDRGNTAAYLLYAFTRIRSIARLANIDEEMLQKAARETKILLDHEKEWKLGRCILRFPEILQKILDDLFLHTLCDYIYELATAFTEFYDSCYCVDRQTGKLKVNMWRMLLCEAVAAVMAKGFDILGIKPVQRM"
  }, {
    "aars-identifier" : {
      "pdb-identifier" : "4q2y",
      "chain-identifier" : "A"
    },
    "class" : "C1",
    "type" : "Arg",
    "mode" : {
      "aars-ligands" : [ ],
      "relevant-for-amino-acid" : false,
      "relevant-for-adenosine" : false,
      "contains-nonstandard" : false
    },
    "wild-type" : false,
    "organism" : {
      "superkingdom" : "Eucarya",
      "taxonomy-id" : 9606
    },
    "resolution" : 2.8,
    "cluster-id" : 5,
    "representative-types" : [ ],
    "sequence" : "GLVPRMASMINIISRLQEVFGHAYPDLENPPLLVTPSQFGDYQCNSAMGISQMITKHLPDNECIAGPGFINVHLRKDFVSEQLTSLLVNGVQLPALGENKKVIVDFSSPNIAKEMHVGHLRSTIIGESISRLFEFAGYDVLRLNHVGDWGTQFGMLIAHLQDKFPDYLTVSPPIGDLQVFYKESKKRFDTEEEFKKRAYQCVVLLQGKNPDITKAWKLICDVSRQELNKIYDALDVSLIERGESFYQDRMNDIVKEFEDRGFVQVDDGRKIVFVPGCSIPLTIVKSDGGYTYDTSDLAAIKQRLFEEKADMIIYVVDNGQSVHFQTIFAAAQMIGWYDPKVTRVFHAGFGVVLGEDKKKFKTRSGETVRLMDLLGEGLKRSMDKLKEKERDKVLTAEELNAAQTSVAYGCIKYADLSRNRLNDYIFSFDKMLDDRGNTAAYLLYAFTRIRSIARLANIDEEMLQKAARETKILLDHEKEWKLGRCILRFPEILQKILDDLFLHTLCDYIYELATAFTEFYDSCYCVEKDRKILKVNMWRMLLCEAVAAVMAKGFDILGIKPVQRM"
  }, {
    "aars-identifier" : {
      "pdb-identifier" : "4q2y",
      "chain-identifier" : "B"
    },
    "class" : "C1",
    "type" : "Arg",
    "mode" : {
      "aars-ligands" : [ ],
      "relevant-for-amino-acid" : false,
      "relevant-for-adenosine" : false,
      "contains-nonstandard" : false
    },
    "wild-type" : false,
    "organism" : {
      "superkingdom" : "Eucarya",
      "taxonomy-id" : 9606
    },
    "resolution" : 2.8,
    "cluster-id" : 5,
    "representative-types" : [ ],
    "sequence" : "ASMINIISRLQEVFGHAIKAAYPNPPLLVTPSQQAKFGDYQCNSAMGISQMLREIAENITKHLPDNECIEKVEIAGPFINVHLRKDFVSEQLTSLLVNGVQLPALGENKKVIVDFSSPNIAKEMHVGHLRSTIIGESISRLFEFAGYDVLRLNHVGDWGTQFGMLIAHLQDKFPDYLTVSPPIGDLQVFYKESKKRFDTEEEFKKRAYQCVVLLQGKNPDITKAWKLICDVSRQELNKIYDALDVSLIERGESFYQDRMNDIVKEFEDRGFVQVDDGRKIVFVPGCSIPLTIVKSDGGYTYDTSDLAAIKQRLFEEKADMIIYVVDNGQSVHFQTIFAAAQMIGWYDPKVTRVFHAGFGVVLGEDKKKFKTRSGETVRLMDLLGEGLKRSMDKLKEKERDKVLTAEELNAAQTSVAYGCIKYADLSRNRLNDYIFSFDKMLDDRGNTAAYLLYAFTRIRSIARLANIDEEMLQKAARETKILLDHEKEWKLGRCILRFPEILQKILDDLFLHTLCDYIYELATAFTEFYDSCYCVEKDRQTGKILKVNMWRMLLCEAVAAVMAKGFDILGIKPVQRM"
  }, {
    "aars-identifier" : {
      "pdb-identifier" : "4r3z",
      "chain-identifier" : "B"
    },
    "class" : "C1",
    "type" : "Arg",
    "mode" : {
      "aars-ligands" : [ ],
      "relevant-for-amino-acid" : false,
      "relevant-for-adenosine" : false,
      "contains-nonstandard" : false
    },
    "wild-type" : true,
    "organism" : {
      "superkingdom" : "Eucarya",
      "taxonomy-id" : 9606
    },
    "resolution" : 4.03,
    "cluster-id" : 5,
    "representative-types" : [ "CLUSTER" ],
    "sequence" : "DVLVSECSARLLQQEEEIKSLTAEIDRLKNCGCLGASPNLEQLQEENLKLKYRLNILRKSLQAERNKPTKNMINIISRLQEVFGHAIKAAYPDLENPPLLVTPSQQAKFGDYQCNSAMGISQMLKTKEQKVNPREIAENITKHLPDNECIEKVEIAGPGFINVHLRKDFVSEQLTSLLVNGVQLPALGENKKVIVDFSSPNIAKEMHVGHLRSTIIGESISRLFEFAGYDVLRLNHVGDWGTQFGMLIAHLQDKFPDYLTVSPPIGDLQVFYKESKKRFDTEEEFKKRAYQCVVLLQGKNPDITKAWKLICDVSRQELNKIYDALDVSLIERGESFYQDRMNDIVKEFEDRGFVQVDDGRKIVFVPGCSIPLTIVKSDGGYTYDTSDLAAIKQRLFEEKADMIIYVVDNGQSVHFQTIFAAAQMIGWYDPKVTRVFHAGFGVVLGEDKKKFKTRSGETVRLMDLLGEGLKRSMDKLKEKERDKVLTAEELNAAQTSVAYGCIKYADLSHNRLNDYIFSFDKMLDDRGNTAAYLLYAFTRIRSIARLANIDEEMLQKAARETKILLDHEKEWKLGRCILRFPEILQKILDDLFLHTLCDYIYELATAFTEFYDSCYCVEKDRQTGKILKVNMWRMLLCEAVAAVMAKGFDILGIKPVQRM"
  }, {
    "aars-identifier" : {
      "pdb-identifier" : "4zaj",
      "chain-identifier" : "A"
    },
    "class" : "C1",
    "type" : "Arg",
    "mode" : {
      "aars-ligands" : [ ],
      "relevant-for-amino-acid" : false,
      "relevant-for-adenosine" : false,
      "contains-nonstandard" : false
    },
    "wild-type" : true,
    "organism" : {
      "superkingdom" : "Eucarya",
      "taxonomy-id" : 9606
    },
    "resolution" : 2.22,
    "cluster-id" : 5,
    "representative-types" : [ "NON_ADENOSINE", "NON_AMINO_ACID", "APO" ],
    "sequence" : "MINIISRLQEVFGHAIKAAYPDLENPPLLVTPSQQAKFGDYQCNSAMGISQMNPREIAENITKHLPDNECIEKVEIAFINVHLRKDFVSEQLTSLLVNGVQLPALGENKKVIVDFSSPNIAKEMHVGHLRSTIIGESISRLFEFAGYDVLRLNHVGDWGTQFGMLIAHLQDKFPDYLTVSPPIGDLQVFYKESKKRFDTEEEFKKRAYQCVVLLQGKNPDITKAWKLICDVSRQELNKIYDALDVSLIERGESFYQDRMNDIVKEFEDRGFVQVDDGRKIVFVPGCSIPLTIVKSDGGYTYDTSDLAAIKQRLFEEKADMIIYVVDNGQSVHFQTIFAAAQMIGWYDPKVTRVFHAGFGVVLGEDKKKFKTRSGETVRLMDLLGEGLKRSMDKLKEKERDKVLTAEELNAAQTSVAYGCIKYADLSHNRLNDYIFSFDKMLDDRGNTAAYLLYAFTRIRSIARLANIDEEMLQKAARETKILLDHEKEWKLGRCILRFPEILQKILDDLFLHTLCDYIYELATAFTEFYDSCYCVEKDRQTGKILKVNMWRMLLCEAVAAVMAKGFDILGIKPVQRM"
  }, {
    "aars-identifier" : {
      "pdb-identifier" : "1li5",
      "chain-identifier" : "A"
    },
    "class" : "C1",
    "type" : "Cys",
    "mode" : {
      "aars-ligands" : [ ],
      "relevant-for-amino-acid" : false,
      "relevant-for-adenosine" : false,
      "contains-nonstandard" : false
    },
    "wild-type" : true,
    "organism" : {
      "superkingdom" : "Bacteria",
      "taxonomy-id" : 562
    },
    "resolution" : 2.3,
    "cluster-id" : 6,
    "representative-types" : [ "NON_ADENOSINE", "NON_AMINO_ACID", "APO" ],
    "sequence" : "MLKIFNTLTRQKEEFKPIHAGEVGMYVCGITVYDLCHIGHGRTFVAFDVVARYLRFLGYKLKYVRNITDIDDKIIKRANENGESFVAMVDRMIAEMHKDFDALNILRPDMEPRATHHIAEIIELTEQLIAKGHAYVADNGDVMFDVPTDPTYGVLSRQKRNPMDFVLWKMSKEGEPSWPSPWGAGRPGWHIECSAMNCKQLGNHFDIHGGGSDLMFPHHENEIAQSTCAHDGQYVNYWMHSGMVMVDREKMSKSLGNFFTVRDVLKYYDAETVRYFLMSGHYRSQLNYSEENLKQARAALERLYTALRGTDKTVAPAGGEAFEARFIEAMDDDFNTPEAYSVLFDMAREVNRLKAEDMAAANAMASHLRKLSAVLGLLEQEPEAFL"
  }, {
    "aars-identifier" : {
      "pdb-identifier" : "1li5",
      "chain-identifier" : "B"
    },
    "class" : "C1",
    "type" : "Cys",
    "mode" : {
      "aars-ligands" : [ ],
      "relevant-for-amino-acid" : false,
      "relevant-for-adenosine" : false,
      "contains-nonstandard" : false
    },
    "wild-type" : true,
    "organism" : {
      "superkingdom" : "Bacteria",
      "taxonomy-id" : 562
    },
    "resolution" : 2.3,
    "cluster-id" : 6,
    "representative-types" : [ ],
    "sequence" : "MLKIFNTLTRQKEEFKPIHAGEVGMYVCGITVYDLCHIGHGRTFVAFDVVARYLRFLGYKLKYVRNITDIDDKIVAMVDRMIAEMHKDFDALNILRPDMEPRATHHIAEIIELTEQLIAKGHAYVADNGDVMFDVPTDPTYGVLSRQRNPMDFVLWKMSKEGEPSWPSPWGAGRPGWHIECSAMNCKQLGNHFDIHGGGSDLMFPHHENEIAQSTCAHDGQYVNYWMHSGMVMVDREKMNFFTVRDVLKYYDAETVRYFLMSGHYRSQLNYSEENLKQARAALERLYTALRGTDKTVAPAGGEAFEARFIEAMDDDFNTPEAYSVLFDMAREVNRLKAEDMAAANAMASHLRKLSAVLGLLEQEPEAFL"
  }, {
    "aars-identifier" : {
      "pdb-identifier" : "1li7",
      "chain-identifier" : "A"
    },
    "class" : "C1",
    "type" : "Cys",
    "mode" : {
      "aars-ligands" : [ {
        "ligand-identifier" : "CYS",
        "chain-identifier" : "A",
        "residue-number" : 1000,
        "amino-acid-relevant" : true,
        "adenosine-relevant" : false,
        "standard" : true,
        "associated-type" : "Cys"
      } ],
      "relevant-for-amino-acid" : true,
      "relevant-for-adenosine" : false,
      "contains-nonstandard" : false
    },
    "wild-type" : true,
    "organism" : {
      "superkingdom" : "Bacteria",
      "taxonomy-id" : 562
    },
    "resolution" : 2.6,
    "cluster-id" : 6,
    "representative-types" : [ "AMINO_ACID" ],
    "sequence" : "MLKIFNTLTRQKEEFKPIHAGEVGMYVCGITVYDLCHIGHGRTFVAFDVVARYLRFLGYKLKYVRNITDIDDKIIKRANENGESFVAMVDRMIAEMHKDFDALNILRPDMEPRATHHIAEIIELTEQLIAKGHAYVADNGDVMFDVPTDPTYGVLSRQKRNPMDFVLWKMSKEGEPSWPSPWGAGRPGWHIECSAMNCKQLGNHFDIHGGGSDLMFPHHENEIAQSTCAHDGQYVNYWMHSGMVMVDREKMSKSLGNFFTVRDVLKYYDAETVRYFLMSGHYRSQLNYSEENLKQARAALERLYTALRGTDKTVAPAGGEAFEARFIEAMDDDFNTPEAYSVLFDMAREVNRLKAEDMAAANAMASHLRKLSAVLGLLEQEPEAFL"
  }, {
    "aars-identifier" : {
      "pdb-identifier" : "1li7",
      "chain-identifier" : "B"
    },
    "class" : "C1",
    "type" : "Cys",
    "mode" : {
      "aars-ligands" : [ {
        "ligand-identifier" : "CYS",
        "chain-identifier" : "B",
        "residue-number" : 1001,
        "amino-acid-relevant" : true,
        "adenosine-relevant" : false,
        "standard" : true,
        "associated-type" : "Cys"
      } ],
      "relevant-for-amino-acid" : true,
      "relevant-for-adenosine" : false,
      "contains-nonstandard" : false
    },
    "wild-type" : true,
    "organism" : {
      "superkingdom" : "Bacteria",
      "taxonomy-id" : 562
    },
    "resolution" : 2.6,
    "cluster-id" : 6,
    "representative-types" : [ ],
    "sequence" : "MLKIFNTLTRQKEEFKPIHAGEVGMYVCGITVYDLCHIGHGRTFVAFDVVARYLRFLGYKLKYVRNITDIDDKIIKRESFVAMVDRMIAEMHKDFDALNILRPDMEPRATHHIAEIIELTEQLIAKGHAYVADNGDVMFDVPTDPTYGVLSRQRNPMDFVLWKMSKEGEPSWPSPWGAGRPGWHIECSAMNCKQLGNHFDIHGGGSDLMFPHHENEIAQSTCAHDGQYVNYWMHSGMVMVDREKMNFFTVRDVLKYYDAETVRYFLMSGHYRSQLNYSEENLKQARAALERLYTALRGTDKTVAPAGGEAFEARFIEAMDDDFNTPEAYSVLFDMAREVNRLKAEDMAAANAMASHLRKLSAVLGLLEQEPEAFL"
  }, {
    "aars-identifier" : {
      "pdb-identifier" : "1u0b",
      "chain-identifier" : "B"
    },
    "class" : "C1",
    "type" : "Cys",
    "mode" : {
      "aars-ligands" : [ ],
      "relevant-for-amino-acid" : false,
      "relevant-for-adenosine" : false,
      "contains-nonstandard" : false
    },
    "wild-type" : true,
    "organism" : {
      "superkingdom" : "Bacteria",
      "taxonomy-id" : 562
    },
    "resolution" : 2.3,
    "cluster-id" : 6,
    "representative-types" : [ "CLUSTER" ],
    "sequence" : "MLKIFNTLTRQKEEFKPIHAGEVGMYVCGITVYDLCHIGHGRTFVAFDVVARYLRFLGYKLKYVRNITDIDDKIIKRANENGESFVAMVDRMIAEMHKDFDALNILRPDMEPRATHHIAEIIELTEQLIAKGHAYVADNGDVMFDVPTDPTYGVLSRQDLDQLQAGARVDVVDDKRNPMDFVLWKMSKEGEPSWPSPWGAGRPGWHIECSAMNCKQLGNHFDIHGGGSDLMFPHHENEIAQSTCAHDGQYVNYWMHSGMVMVDREKMSKSLGNFFTVRDVLKYYDAETVRYFLMSGHYRSQLNYSEENLKQARAALERLYTALRGTDKTVAPAGGEAFEARFIEAMDDDFNTPEAYSVLFDMAREVNRLKAEDMAAANAMASHLRKLSAVLGLLEQEPEAFLQSGAQADDSEVAEIEALIQQRLDARKAKDWAAADAARDRLNEMGIVLEDGPQGTTWRRK"
  }, {
    "aars-identifier" : {
      "pdb-identifier" : "3sp1",
      "chain-identifier" : "A"
    },
    "class" : "C1",
    "type" : "Cys",
    "mode" : {
      "aars-ligands" : [ {
        "ligand-identifier" : "AMP",
        "chain-identifier" : "A",
        "residue-number" : 482,
        "amino-acid-relevant" : false,
        "adenosine-relevant" : true,
        "standard" : true,
        "associated-type" : null
      } ],
      "relevant-for-amino-acid" : false,
      "relevant-for-adenosine" : true,
      "contains-nonstandard" : false
    },
    "wild-type" : true,
    "organism" : {
      "superkingdom" : "Bacteria",
      "taxonomy-id" : 139
    },
    "resolution" : 2.55,
    "cluster-id" : 7,
    "representative-types" : [ "ADENOSINE", "NON_AMINO_ACID" ],
    "sequence" : "MILKLYNTRTKDFSELTNFENVKVYACGPTVYNYAHIGNFRTYIFGDLLIKTLRFLGYKVNYAMNITDIGHLLTVYEISEFFTEAFFNDCRKLNIVYPDKVLVASKHIPIMIEVVKILEEKKITYFSNGNVYFDTSCFKSYGEMAGFKRNKTDFVLWFTNSKMKWDSPWGFGYPSWHLECAAMNLEYFKDALDIHLGGVDHIGVHHINEIAIAECFLNKKWCDVFVHGEFLIMDFITVKDLEDQNFSPLDFRYLCLTSHYRNQLKFSLDNLQASKIARENLINKLSYFYESLDPVDLNTLNKDLKNFGFSVEKEYYDSFVEKISFDLNVAQGLALLWEIIKSDNLSFVSKLRLAFIFDEIMSLNLREEILKNLQNHDVVIDENMKALIEERRIAKCEKNFKRADEIRDFFAKKGFVLV"
  }, {
    "aars-identifier" : {
      "pdb-identifier" : "3sp1",
      "chain-identifier" : "B"
    },
    "class" : "C1",
    "type" : "Cys",
    "mode" : {
      "aars-ligands" : [ {
        "ligand-identifier" : "AMP",
        "chain-identifier" : "B",
        "residue-number" : 482,
        "amino-acid-relevant" : false,
        "adenosine-relevant" : true,
        "standard" : true,
        "associated-type" : null
      } ],
      "relevant-for-amino-acid" : false,
      "relevant-for-adenosine" : true,
      "contains-nonstandard" : false
    },
    "wild-type" : true,
    "organism" : {
      "superkingdom" : "Bacteria",
      "taxonomy-id" : 139
    },
    "resolution" : 2.55,
    "cluster-id" : 7,
    "representative-types" : [ "CLUSTER" ],
    "sequence" : "SMILKLYNTRTKDFSELTNFENVKVYACGPTVYNYAHIGNFRTYIFGDLLIKTLRFLGYKVNYAMNITDIGHGLTVYEISEFFTEAFFNDCRKLNIVYPDKVLVASKHIPIMIEVVKILEEKKITYFSNGNVYFDTSCFKSYGEMAGIKFKRNKTDFVLWFTNSKFKDQEMKWDSPWGFGYPSWHLECAAMNLEYFKDALDIHLGGVDHIGVHHINEIAIAECFLNKKWCDVFVHGEFLIMDYNKMSFITVKDLEDQNFSPLDFRYLCLTSHYRNQLKFSLDNLQASKIARENLINKLSYFYESLDPVDLNTLNKDLKNFGFSVEKEYYDSFVEKISFDLNVAQGLALLWEIIKSDNLSFVSKLRLAFIFDEIMSLNLREEILKNLQNHDVVIDENMKALIEERRIAKCEKNFKRADEIRDFFAKKGFVLVDGTKVKRG"
  }, {
    "aars-identifier" : {
      "pdb-identifier" : "3tqo",
      "chain-identifier" : "A"
    },
    "class" : "C1",
    "type" : "Cys",
    "mode" : {
      "aars-ligands" : [ ],
      "relevant-for-amino-acid" : false,
      "relevant-for-adenosine" : false,
      "contains-nonstandard" : false
    },
    "wild-type" : true,
    "organism" : {
      "superkingdom" : "Bacteria",
      "taxonomy-id" : 777
    },
    "resolution" : 2.3,
    "cluster-id" : 8,
    "representative-types" : [ "NON_ADENOSINE", "NON_AMINO_ACID", "APO", "CLUSTER" ],
    "sequence" : "NASVKIFNSLTKQKEIFKPIESGKVKLYVCGTVYDYHIGHGRSWIIFDVVRYLRRGYEVTFVRNITDIDDKIIKRAGENKESPAALAERFIQILHEDEKALRVLSPDQEPRATQYVPEIIKLIQKLLDNQYAYTGQNGDVFFDVRRFKDYGKLSHRHLDSKRDPLDFVLWKKAKPGEPKWDSPWGEGRPGWHIECSASSSILGQPFDIHGGGLDLKFPHHENEIAQSEAGEEKPFVKLWHAGLLEINKEKSKSLGNIISIREALKESDVEVLRYFLLSGHYRNPLSYSKENLENGRLALERFYLALRGLPVSSYTDRFYEADDDFNTPIAFALLFEVREINRFRDNNQIEKAAVLAAELKCLGNIFGLLQYSPEQFL"
  }, {
    "aars-identifier" : {
      "pdb-identifier" : "1euq",
      "chain-identifier" : "A"
    },
    "class" : "C1",
    "type" : "Gln",
    "mode" : {
      "aars-ligands" : [ {
        "ligand-identifier" : "QSI",
        "chain-identifier" : "A",
        "residue-number" : 998,
        "amino-acid-relevant" : true,
        "adenosine-relevant" : true,
        "standard" : true,
        "associated-type" : "Gln"
      } ],
      "relevant-for-amino-acid" : true,
      "relevant-for-adenosine" : true,
      "contains-nonstandard" : false
    },
    "wild-type" : true,
    "organism" : {
      "superkingdom" : "Bacteria",
      "taxonomy-id" : 562
    },
    "resolution" : 3.1,
    "cluster-id" : 9,
    "representative-types" : [ ],
    "sequence" : "TNFIRQIIDEDLASGKHTTVHTRFPPEPNGYLHIGHAKSICLNFGIAQDYKGQCNLRFDDTNPVKEDIEYVESIKNDVEWLGFHWSGNVRYSSDYFDQLHAYAIELINKGLAYVDELTPEQIREYRGTLTQPGKNSPYRDRSVEENLALFEKMRAGGFEEGKACLRAKIDMASPFIVMRDPVLYRIKFAEHHQTGNKWCIYPMYDFTHCISDALEGITHSLCTLEFQDNRRLYDWVLDNITIPVHPRQYEFSRLNLEYTVMSKRKLNLLVTDKHVEGWDDPRMPTISGLRRRGYTAASIREFCKRIGVTKQDNTIEMASLESCIREDLNENAPRAMAVIDPVKLVIENYQGEGEMVTMPNHPNKPEMGSRQVPFSGEIWIDRADFREEANKQYKRLVLGKEVRLRNAYVIKAERVEKDAEGNITTIFCTYDADTLGVIHWVSAAHALPVEIRLYDRLFSVPNPGAADDFLSVINPESLVIKQGFAEPSLKDAVAGKAFQFEREGYFCLDSRHSTAEKPVFNRTVGLRDT"
  }, {
    "aars-identifier" : {
      "pdb-identifier" : "1euy",
      "chain-identifier" : "A"
    },
    "class" : "C1",
    "type" : "Gln",
    "mode" : {
      "aars-ligands" : [ {
        "ligand-identifier" : "QSI",
        "chain-identifier" : "A",
        "residue-number" : 998,
        "amino-acid-relevant" : true,
        "adenosine-relevant" : true,
        "standard" : true,
        "associated-type" : "Gln"
      } ],
      "relevant-for-amino-acid" : true,
      "relevant-for-adenosine" : true,
      "contains-nonstandard" : false
    },
    "wild-type" : true,
    "organism" : {
      "superkingdom" : "Bacteria",
      "taxonomy-id" : 562
    },
    "resolution" : 2.6,
    "cluster-id" : 9,
    "representative-types" : [ ],
    "sequence" : "TNFIRQIIDEDLASGKHTTVHTRFPPEPNGYLHIGHAKSICLNFGIAQDYKGQCNLRFDDTNPVKEDIEYVESIKNDVEWLGFHWSGNVRYSSDYFDQLHAYAIELINKGLAYVDELTPEQIREYRGTLTQPGKNSPYRDRSVEENLALFEKMRAGGFEEGKACLRAKIDMASPFIVMRDPVLYRIKFAEHHQTGNKWCIYPMYDFTHCISDALEGITHSLCTLEFQDNRRLYDWVLDNITIPVHPRQYEFSRLNLEYTVMSKRKLNLLVTDKHVEGWDDPRMPTISGLRRRGYTAASIREFCKRIGVTKQDNTIEMASLESCIREDLNENAPRAMAVIDPVKLVIENYQGEGEMVTMPNHPNKPEMGSRQVPFSGEIWIDRADFREEANKQYKRLVLGKEVRLRNAYVIKAERVEKDAEGNITTIFCTYDADTLGVIHWVSAAHALPVEIRLYDRLFSVPNPGAADDFLSVINPESLVIKQGFAEPSLKDAVAGKAFQFEREGYFCLDSRHSTAEKPVFNRTVGLRDT"
  }, {
    "aars-identifier" : {
      "pdb-identifier" : "1exd",
      "chain-identifier" : "A"
    },
    "class" : "C1",
    "type" : "Gln",
    "mode" : {
      "aars-ligands" : [ {
        "ligand-identifier" : "A",
        "chain-identifier" : "A",
        "residue-number" : 998,
        "amino-acid-relevant" : false,
        "adenosine-relevant" : true,
        "standard" : true,
        "associated-type" : null
      } ],
      "relevant-for-amino-acid" : false,
      "relevant-for-adenosine" : true,
      "contains-nonstandard" : false
    },
    "wild-type" : true,
    "organism" : {
      "superkingdom" : "Bacteria",
      "taxonomy-id" : 562
    },
    "resolution" : 2.7,
    "cluster-id" : 9,
    "representative-types" : [ ],
    "sequence" : "TNFIRQIIDEDLASGKHTTVHTRFPPEPNGYLHIGHAKSICLNFGIAQDYKGQCNLRFDDTNPVKEDIEYVESIKNDVEWLGFHWSGNVRYSSDYFDQLHAYAIELINKGLAYVDELTPEQIREYRGTLTQPGKNSPYRDRSVEENLALFEKMRAGGFEEGKACLRAKIDMASPFIVMRDPVLYRIKFAEHHQTGNKWCIYPMYDFTHCISDALEGITHSLCTLEFQDNRRLYDWVLDNITIPVHPRQYEFSRLNLEYTVMSKRKLNLLVTDKHVEGWDDPRMPTISGLRRRGYTAASIREFCKRIGVTKQDNTIEMASLESCIREDLNENAPRAMAVIDPVKLVIENYQGEGEMVTMPNHPNKPEMGSRQVPFSGEIWIDRADFREEANKQYKRLVLGKEVRLRNAYVIKAERVEKDAEGNITTIFCTYDADTLGVIHWVSAAHALPVEIRLYDRLFSVPNPGAADDFLSVINPESLVIKQGFAEPSLKDAVAGKAFQFEREGYFCLDSRHSTAEKPVFNRTVGLRDT"
  }, {
    "aars-identifier" : {
      "pdb-identifier" : "1gsg",
      "chain-identifier" : "P"
    },
    "class" : "C1",
    "type" : "Gln",
    "mode" : {
      "aars-ligands" : [ ],
      "relevant-for-amino-acid" : false,
      "relevant-for-adenosine" : false,
      "contains-nonstandard" : false
    },
    "wild-type" : true,
    "organism" : {
      "superkingdom" : "Bacteria",
      "taxonomy-id" : 562
    },
    "resolution" : 2.8,
    "cluster-id" : 9,
    "representative-types" : [ ],
    "sequence" : "TNFIRQIIDEDLASGKHTTVHTRFPPEPNGYLHIGHAKSICLNFGIAQDYKGQCNLRFDDTNPVKEDIEYVESIKNDVEWLGFHWSGNVRYSSDYFDQLHAYAIELINKGLAYVDELTPEQIREYRGTLTQPGKNSPYRDRSVEENLALFEKMRAGGFEEGKACLRAKIDMASPFIVMRDPVLYRIKFAEHHQTGNKWCIYPMYDFTHCISDALEGITHSLCTLEFQDNRRLYDWVLDNITIPVHPRQYEFSRLNLEYTVMSKRKLNLLVTDKHVEGWDDPRMPTISGLRRRGYTAASIREFCKRIGVTKQDNTIEMASLESCIREDLNENAPRAMAVIDPVKLVIENYQGEGEMVTMPNHPNKPEMGSRQVPFSGEIWIDRADFREEANKQYKRLVLGKEVRLRNAYVIKAERVEKDAEGNITTIFCTYDAGVIHWVSAAHALPVEIRLYDRLFSVPNPGAADDFLSVINPESLVIKQGFAEPSLKDAVAGKAFQFEREGYFCLDSRHSTAEKPVFNRTVGLRDT"
  }, {
    "aars-identifier" : {
      "pdb-identifier" : "1gtr",
      "chain-identifier" : "A"
    },
    "class" : "C1",
    "type" : "Gln",
    "mode" : {
      "aars-ligands" : [ {
        "ligand-identifier" : "ATP",
        "chain-identifier" : "A",
        "residue-number" : 999,
        "amino-acid-relevant" : false,
        "adenosine-relevant" : true,
        "standard" : true,
        "associated-type" : null
      } ],
      "relevant-for-amino-acid" : false,
      "relevant-for-adenosine" : true,
      "contains-nonstandard" : false
    },
    "wild-type" : true,
    "organism" : {
      "superkingdom" : "Bacteria",
      "taxonomy-id" : 562
    },
    "resolution" : 2.5,
    "cluster-id" : 9,
    "representative-types" : [ ],
    "sequence" : "TNFIRQIIDEDLASGKHTTVHTRFPPEPNGYLHIGHAKSICLNFGIAQDYKGQCNLRFDDTNPVKEDIEYVESIKNDVEWLGFHWSGNVRYSSDYFDQLHAYAIELINKGLAYVDELTPEQIREYRGTLTQPGKNSPYRDRSVEENLALFEKMRAGGFEEGKACLRAKIDMASPFIVMRDPVLYRIKFAEHHQTGNKWCIYPMYDFTHCISDALEGITHSLCTLEFQDNRRLYDWVLDNITIPVHPRQYEFSRLNLEYTVMSKRKLNLLVTDKHVEGWDDPRMPTISGLRRRGYTAASIREFCKRIGVTKQDNTIEMASLESCIREDLNENAPRAMAVIDPVKLVIENYQGEGEMVTMPNHPNKPEMGSRQVPFSGEIWIDRADFREEANKQYKRLVLGKEVRLRNAYVIKAERVEKDAEGNITTIFCTYDADTLGVIHWVSAAHALPVEIRLYDRLFSVPNPGAADDFLSVINPESLVIKQGFAEPSLKDAVAGKAFQFEREGYFCLDSRHSTAEKPVFNRTVGLRDT"
  }, {
    "aars-identifier" : {
      "pdb-identifier" : "1gts",
      "chain-identifier" : "A"
    },
    "class" : "C1",
    "type" : "Gln",
    "mode" : {
      "aars-ligands" : [ {
        "ligand-identifier" : "AMP",
        "chain-identifier" : "A",
        "residue-number" : 999,
        "amino-acid-relevant" : false,
        "adenosine-relevant" : true,
        "standard" : true,
        "associated-type" : null
      } ],
      "relevant-for-amino-acid" : false,
      "relevant-for-adenosine" : true,
      "contains-nonstandard" : false
    },
    "wild-type" : true,
    "organism" : {
      "superkingdom" : "Bacteria",
      "taxonomy-id" : 562
    },
    "resolution" : 2.8,
    "cluster-id" : 9,
    "representative-types" : [ ],
    "sequence" : "TNFIRQIIDEDLASGKHTTVHTRFPPEPNGYLHIGHAKSICLNFGIAQDYKGQCNLRFDDTNPVKEDIEYVESIKNDVEWLGFHWSGNVRYSSDYFDQLHAYAIELINKGLAYVDELTPEQIREYRGTLTQPGKNSPYRDRSVEENLALFEKMRAGGFEEGKACLRAKIDMASPFIVMRDPVLYRIKFAEHHQTGNKWCIYPMYDFTHCISDALEGITHSLCTLEFQDNRRLYDWVLDNITIPVHPRQYEFSRLNLEYTVMSKRKLNLLVTDKHVEGWDDPRMPTISGLRRRGYTAASIREFCKRIGVTKQDNTIEMASLESCIREDLNENAPRAMAVIDPVKLVIENYQGEGEMVTMPNHPNKPEMGSRQVPFSGEIWIDRADFREEANKQYKRLVLGKEVRLRNAYVIKAERVEKDAEGNITTIFCTYDADTLGVIHWVSAAHALPVEIRLYDRLFSVPNPGAADDFLSVINPESLVIKQGFAEPSLKDAVAGKAFQFEREGYFCLDSRHSTAEKPVFNRTVGLRDT"
  }, {
    "aars-identifier" : {
      "pdb-identifier" : "1nyl",
      "chain-identifier" : "A"
    },
    "class" : "C1",
    "type" : "Gln",
    "mode" : {
      "aars-ligands" : [ ],
      "relevant-for-amino-acid" : false,
      "relevant-for-adenosine" : false,
      "contains-nonstandard" : false
    },
    "wild-type" : true,
    "organism" : {
      "superkingdom" : "Bacteria",
      "taxonomy-id" : 562
    },
    "resolution" : 2.6,
    "cluster-id" : 9,
    "representative-types" : [ "NON_ADENOSINE", "APO" ],
    "sequence" : "TNFIRQIIDEDLASGKHTTVHTRFPPEPNGYLHIGHAKSICLNFGIAQDYKGQCNLRFDDTNPKEDIEYVESIKNDVEWLGFHWSGNVRYSSDYFDQLHAYAIELINKGLAYVDELTPEQIREYRGTLTQPGKNSPYRDRSVEENLALFEKMRAGGFEEGKACLRAKIDMASPFIVMRDPVLYRIKFAEHHQTGNKWCIYPMYDFTHCISDALEGITHSLCTLEFQDNRRLYDWVLDNITIPVHPRQYEFSRLNLEYTVMSKRKLNLLVTDKHVEGWDDPRMPTISGLRRRGYTAASIREFCKRIGVKQDNTIEMASLESCIREDLNENAPRAMAVIDPVKLVIENYQGEGEMVTMPNHPNPEMGSRQVPFSGEIWIDRADFREEANKQYKRLVLGKEVRLRNAYVIKAERVEKDAEGNITTIFCTYDADTLVIHWVSAAHALPVEIRLYDRLFSVPNPGAADDFLSVINPESLVIKQGFAEPSLKDAVAGKAFQFEREGYFCLDSRHTAEKPVFNRTVGLRD"
  }, {
    "aars-identifier" : {
      "pdb-identifier" : "1o0b",
      "chain-identifier" : "A"
    },
    "class" : "C1",
    "type" : "Gln",
    "mode" : {
      "aars-ligands" : [ {
        "ligand-identifier" : "AMP",
        "chain-identifier" : "A",
        "residue-number" : 998,
        "amino-acid-relevant" : false,
        "adenosine-relevant" : true,
        "standard" : true,
        "associated-type" : null
      }, {
        "ligand-identifier" : "GLN",
        "chain-identifier" : "A",
        "residue-number" : 996,
        "amino-acid-relevant" : true,
        "adenosine-relevant" : false,
        "standard" : true,
        "associated-type" : "Gln"
      } ],
      "relevant-for-amino-acid" : true,
      "relevant-for-adenosine" : true,
      "contains-nonstandard" : false
    },
    "wild-type" : true,
    "organism" : {
      "superkingdom" : "Bacteria",
      "taxonomy-id" : 562
    },
    "resolution" : 2.7,
    "cluster-id" : 9,
    "representative-types" : [ ],
    "sequence" : "TNFIRQIIDEDLASGKHTTVHTRFPPEPNGYLHIGHAKSICLNFGIAQDYKGQCNLRFDDTNPVKEDIEYVESIKNDVEWLGFHWSGNVRYSSDYFDQLHAYAIELINKGLAYVDELTPEQIREYRGTLTQPGKNSPYRDRSVEENLALFEKMRAGGFEEGKACLRAKIDMASPFIVMRDPVLYRIKFAEHHQTGNKWCIYPMYDFTHCISDALEGITHSLCTLEFQDNRRLYDWVLDNITIPVHPRQYEFSRLNLEYTVMSKRKLNLLVTDKHVEGWDDPRMPTISGLRRRGYTAASIREFCKRIGVTKQDNTIEMASLESCIREDLNENAPRAMAVIDPVKLVIENYQGEGEMVTMPNHPNKPEMGSRQVPFSGEIWIDRADFREEANKQYKRLVLGKEVRLRNAYVIKAERVEKDAEGNITTIFCTYDADTLGVIHWVSAAHALPVEIRLYDRLFSVPNPGAADDFLSVINPESLVIKQGFAEPSLKDAVAGKAFQFEREGYFCLDSRHSTAEKPVFNRTVGLRDT"
  }, {
    "aars-identifier" : {
      "pdb-identifier" : "1o0c",
      "chain-identifier" : "A"
    },
    "class" : "C1",
    "type" : "Gln",
    "mode" : {
      "aars-ligands" : [ {
        "ligand-identifier" : "AMP",
        "chain-identifier" : "A",
        "residue-number" : 998,
        "amino-acid-relevant" : false,
        "adenosine-relevant" : true,
        "standard" : true,
        "associated-type" : null
      }, {
        "ligand-identifier" : "GLU",
        "chain-identifier" : "A",
        "residue-number" : 996,
        "amino-acid-relevant" : true,
        "adenosine-relevant" : false,
        "standard" : true,
        "associated-type" : "Glu"
      } ],
      "relevant-for-amino-acid" : true,
      "relevant-for-adenosine" : true,
      "contains-nonstandard" : false
    },
    "wild-type" : true,
    "organism" : {
      "superkingdom" : "Bacteria",
      "taxonomy-id" : 83333
    },
    "resolution" : 2.7,
    "cluster-id" : 9,
    "representative-types" : [ ],
    "sequence" : "TNFIRQIIDEDLASGKHTTVHTRFPPEPNGYLHIGHAKSICLNFGIAQDYKGQCNLRFDDTNPVKEDIEYVESIKNDVEWLGFHWSGNVRYSSDYFDQLHAYAIELINKGLAYVDELTPEQIREYRGTLTQPGKNSPYRDRSVEENLALFEKMRAGGFEEGKACLRAKIDMASPFIVMRDPVLYRIKFAEHHQTGNKWCIYPMYDFTHCISDALEGITHSLCTLEFQDNRRLYDWVLDNITIPVHPRQYEFSRLNLEYTVMSKRKLNLLVTDKHVEGWDDPRMPTISGLRRRGYTAASIREFCKRIGVTKQDNTIEMASLESCIREDLNENAPRAMAVIDPVKLVIENYQGEGEMVTMPNHPNKPEMGSRQVPFSGEIWIDRADFREEANKQYKRLVLGKEVRLRNAYVIKAERVEKDAEGNITTIFCTYDADTLGVIHWVSAAHALPVEIRLYDRLFSVPNPGAADDFLSVINPESLVIKQGFAEPSLKDAVAGKAFQFEREGYFCLDSRHSTAEKPVFNRTVGLRDT"
  }, {
    "aars-identifier" : {
      "pdb-identifier" : "1qrs",
      "chain-identifier" : "A"
    },
    "class" : "C1",
    "type" : "Gln",
    "mode" : {
      "aars-ligands" : [ {
        "ligand-identifier" : "ATP",
        "chain-identifier" : "A",
        "residue-number" : 999,
        "amino-acid-relevant" : false,
        "adenosine-relevant" : true,
        "standard" : true,
        "associated-type" : null
      } ],
      "relevant-for-amino-acid" : false,
      "relevant-for-adenosine" : true,
      "contains-nonstandard" : false
    },
    "wild-type" : false,
    "organism" : {
      "superkingdom" : "Bacteria",
      "taxonomy-id" : 562
    },
    "resolution" : 2.6,
    "cluster-id" : 9,
    "representative-types" : [ ],
    "sequence" : "TNFIRQIIDEDLASGKHTTVHTRFPPEPNGYLHIGHAKSICLNFGIAQDYKGQCNLRFDDTNPVKEDIEYVESIKNDVEWLGFHWSGNVRYSSDYFDQLHAYAIELINKGLAYVDELTPEQIREYRGTLTQPGKNSPYRDRSVEENLALFEKMRAGGFEEGKACLRAKIDMASPFIVMRDPVLYRIKFAEHHQTGNKWCIYPMYDFTHCISDALEGITHSLCTLEFQNNRRLYDWVLDNITIPVHPRQYEFSRLNLEYTVMSKRKLNLLVTDKHVEGWDDPRMPTISGLRRRGYTAASIREFCKRIGVTKQDNTIEMASLESCIREDLNENAPRAMAVIDPVKLVIENYQGEGEMVTMPNHPNKPEMGSRQVPFSGEIWIDRADFREEANKQYKRLVLGKEVRLRNAYVIKAERVEKDAEGNITTIFCTYDADTLGVIHWVSAAHALPVEIRLYDRLFSVPNPGAADDFLSVINPESLVIKQGFAEPSLKDAVAGKAFQFEREGYFCLDSRHSTAEKPVFNRTVGLRDT"
  }, {
    "aars-identifier" : {
      "pdb-identifier" : "1qrt",
      "chain-identifier" : "A"
    },
    "class" : "C1",
    "type" : "Gln",
    "mode" : {
      "aars-ligands" : [ {
        "ligand-identifier" : "ATP",
        "chain-identifier" : "A",
        "residue-number" : 999,
        "amino-acid-relevant" : false,
        "adenosine-relevant" : true,
        "standard" : true,
        "associated-type" : null
      } ],
      "relevant-for-amino-acid" : false,
      "relevant-for-adenosine" : true,
      "contains-nonstandard" : false
    },
    "wild-type" : false,
    "organism" : {
      "superkingdom" : "Bacteria",
      "taxonomy-id" : 562
    },
    "resolution" : 2.7,
    "cluster-id" : 9,
    "representative-types" : [ ],
    "sequence" : "TNFIRQIIDEDLASGKHTTVHTRFPPEPNGYLHIGHAKSICLNFGIAQDYKGQCNLRFDDTNPVKEDIEYVESIKNDVEWLGFHWSGNVRYSSDYFDQLHAYAIELINKGLAYVDELTPEQIREYRGTLTQPGKNSPYRDRSVEENLALFEKMRAGGFEEGKACLRAKIDMASPFIVMRDPVLYRIKFAEHHQTGNKWCIYPMYDFTHCISDALEGITHSLCTLEFQGNRRLYDWVLDNITIPVHPRQYEFSRLNLEYTVMSKRKLNLLVTDKHVEGWDDPRMPTISGLRRRGYTAASIREFCKRIGVTKQDNTIEMASLESCIREDLNENAPRAMAVIDPVKLVIENYQGEGEMVTMPNHPNKPEMGSRQVPFSGEIWIDRADFREEANKQYKRLVLGKEVRLRNAYVIKAERVEKDAEGNITTIFCTYDADTLGVIHWVSAAHALPVEIRLYDRLFSVPNPGAADDFLSVINPESLVIKQGFAEPSLKDAVAGKAFQFEREGYFCLDSRHSTAEKPVFNRTVGLRDT"
  }, {
    "aars-identifier" : {
      "pdb-identifier" : "1qru",
      "chain-identifier" : "A"
    },
    "class" : "C1",
    "type" : "Gln",
    "mode" : {
      "aars-ligands" : [ {
        "ligand-identifier" : "ATP",
        "chain-identifier" : "A",
        "residue-number" : 999,
        "amino-acid-relevant" : false,
        "adenosine-relevant" : true,
        "standard" : true,
        "associated-type" : null
      } ],
      "relevant-for-amino-acid" : false,
      "relevant-for-adenosine" : true,
      "contains-nonstandard" : false
    },
    "wild-type" : false,
    "organism" : {
      "superkingdom" : "Bacteria",
      "taxonomy-id" : 562
    },
    "resolution" : 3.0,
    "cluster-id" : 9,
    "representative-types" : [ ],
    "sequence" : "TNFIRQIIDEDLASGKHTTVHTRFPPEPNGYLHIGHAKSICLNFGIAQDYKGQCNLRFDDTNPVKEDIEYVESIKNDVEWLGFHWSGNVRYSSDYFDQLHAYAIELINKGLAYVDELTPEQTREYRGTLTQPGKNSPYRDRSVEENLALFEKMRAGGFEEGKACLRAKIDMASPFIVMRDPVLYRIKFAEHHQTGNKWCIYPMYDFTHCISDALEGITHSLCTLEFQDNRRLYDWVLDNITIPVHPRQYEFSRLNLEYTVMSKRKLNLLVTDKHVEGWDDPRMPTISGLRRRGYTAASIREFCKRIGVTKQDNTIEMASLESCIREDLNENAPRAMAVIDPVKLVIENYQGEGEMVTMPNHPNKPEMGSRQVPFSGEIWIDRADFREEANKQYKRLVLGKEVRLRNAYVIKAERVEKDAEGNITTIFCTYDADTLGVIHWVSAAHALPVEIRLYDRLFSVPNPGAADDFLSVINPESLVIKQGFAEPSLKDAVAGKAFQFEREGYFCLDSRHSTAEKPVFNRTVGLRDT"
  }, {
    "aars-identifier" : {
      "pdb-identifier" : "1qtq",
      "chain-identifier" : "A"
    },
    "class" : "C1",
    "type" : "Gln",
    "mode" : {
      "aars-ligands" : [ {
        "ligand-identifier" : "QSI",
        "chain-identifier" : "A",
        "residue-number" : 998,
        "amino-acid-relevant" : true,
        "adenosine-relevant" : true,
        "standard" : true,
        "associated-type" : "Gln"
      } ],
      "relevant-for-amino-acid" : true,
      "relevant-for-adenosine" : true,
      "contains-nonstandard" : false
    },
    "wild-type" : true,
    "organism" : {
      "superkingdom" : "Bacteria",
      "taxonomy-id" : 562
    },
    "resolution" : 2.25,
    "cluster-id" : 9,
    "representative-types" : [ "ADENOSINE", "AMINO_ACID" ],
    "sequence" : "TNFIRQIIDEDLASGKHTTVHTRFPPEPNGYLHIGHAKSICLNFGIAQDYKGQCNLRFDDTNPVKEDIEYVESIKNDVEWLGFHWSGNVRYSSDYFDQLHAYAIELINKGLAYVDELTPEQIREYRGTLTQPGKNSPYRDRSVEENLALFEKMRAGGFEEGKACLRAKIDMASPFIVMRDPVLYRIKFAEHHQTGNKWCIYPMYDFTHCISDALEGITHSLCTLEFQDNRRLYDWVLDNITIPVHPRQYEFSRLNLEYTVMSKRKLNLLVTDKHVEGWDDPRMPTISGLRRRGYTAASIREFCKRIGVTKQDNTIEMASLESCIREDLNENAPRAMAVIDPVKLVIENYQGEGEMVTMPNHPNKPEMGSRQVPFSGEIWIDRADFREEANKQYKRLVLGKEVRLRNAYVIKAERVEKDAEGNITTIFCTYDADTLGVIHWVSAAHALPVEIRLYDRLFSVPNPGAADDFLSVINPESLVIKQGFAEPSLKDAVAGKAFQFEREGYFCLDSRHSTAEKPVFNRTVGLRDT"
  }, {
    "aars-identifier" : {
      "pdb-identifier" : "1zjw",
      "chain-identifier" : "A"
    },
    "class" : "C1",
    "type" : "Gln",
    "mode" : {
      "aars-ligands" : [ {
        "ligand-identifier" : "AMP",
        "chain-identifier" : "A",
        "residue-number" : 998,
        "amino-acid-relevant" : false,
        "adenosine-relevant" : true,
        "standard" : true,
        "associated-type" : null
      }, {
        "ligand-identifier" : "GLN",
        "chain-identifier" : "A",
        "residue-number" : 996,
        "amino-acid-relevant" : true,
        "adenosine-relevant" : false,
        "standard" : true,
        "associated-type" : "Gln"
      } ],
      "relevant-for-amino-acid" : true,
      "relevant-for-adenosine" : true,
      "contains-nonstandard" : false
    },
    "wild-type" : true,
    "organism" : {
      "superkingdom" : "Bacteria",
      "taxonomy-id" : 562
    },
    "resolution" : 2.5,
    "cluster-id" : 9,
    "representative-types" : [ ],
    "sequence" : "TNFIRQIIDEDLASGKHTTVHTRFPPEPNGYLHIGHAKSICLNFGIAQDYKGQCNLRFDDTNPVKEDIEYVESIKNDVEWLGFHWSGNVRYSSDYFDQLHAYAIELINKGLAYVDELTPEQIREYRGTLTQPGKNSPYRDRSVEENLALFEKMRAGGFEEGKACLRAKIDMASPFIVMRDPVLYRIKFAEHHQTGNKWCIYPMYDFTHCISDALEGITHSLCTLEFQDNRRLYDWVLDNITIPVHPRQYEFSRLNLEYTVMSKRKLNLLVTDKHVEGWDDPRMPTISGLRRRGYTAASIREFCKRIGVTKQDNTIEMASLESCIREDLNENAPRAMAVIDPVKLVIENYQGEGEMVTMPNHPNKPEMGSRQVPFSGEIWIDRADFREEANKQYKRLVLGKEVRLRNAYVIKAERVEKDAEGNITTIFCTYDADTLGVIHWVSAAHALPVEIRLYDRLFSVPNPGAADDFLSVINPESLVIKQGFAEPSLKDAVAGKAFQFEREGYFCLDSRHSTAEKPVFNRTVGLRDT"
  }, {
    "aars-identifier" : {
      "pdb-identifier" : "2hz7",
      "chain-identifier" : "A"
    },
    "class" : "C1",
    "type" : "Gln",
    "mode" : {
      "aars-ligands" : [ ],
      "relevant-for-amino-acid" : false,
      "relevant-for-adenosine" : false,
      "contains-nonstandard" : false
    },
    "wild-type" : true,
    "organism" : {
      "superkingdom" : "Bacteria",
      "taxonomy-id" : 1299
    },
    "resolution" : 2.3,
    "cluster-id" : 10,
    "representative-types" : [ "NON_ADENOSINE", "NON_AMINO_ACID", "APO", "CLUSTER" ],
    "sequence" : "AAPLVAPNFITEIIERDLEAGKYPRVVTRFPPDPSGYAHLGHVFASLLDFNTARQYGGQFNLRMDDTNPELARQEYVDSIADDLKWLGLDWGEHFYYASDYFDRYYAYAEQLIRQGDAYVESVSPEELSRLRGNATTPGTPSPYRDRSVEENLDLLRRMKAGEFADGEHVLRAKIDLTAPNMKLRDPVLYRIVNKPHFRTSDEWHIYPAYDFEHPLQDAIEGVTHSMCSLEFVDNRAIYDWLMEKLNFDPRPHQYEFGRRGLEYTITSKRKLRELVQAGRVSGWDDPRMPTLRAQRRLGVTPEAVRAFAAQIGVSRTNRTVDIAVYENAVRDDLNHRAPRVMAVLDPVKVTLTNLDGEKTLSLPYWPHDVVRDSPDGLVGMPGGGRVAPEEAVRDVPLTRELYIERDDFSPAPPKGFKRLTPGGTVRLRGAGIIRADDFGTDEAGQVTHIRATLLGEDAKAAGVIHWVSAERALPAEFRLYDRLFRVPHPEGENGFMRYLTPDSLRVLRGYVEPSVAGDPADTRYQFERQGYFWRDPVELERVLVFGRIITLKDTW"
  }, {
    "aars-identifier" : {
      "pdb-identifier" : "2rd2",
      "chain-identifier" : "A"
    },
    "class" : "C1",
    "type" : "Gln",
    "mode" : {
      "aars-ligands" : [ {
        "ligand-identifier" : "QSI",
        "chain-identifier" : "A",
        "residue-number" : 998,
        "amino-acid-relevant" : true,
        "adenosine-relevant" : true,
        "standard" : true,
        "associated-type" : "Gln"
      } ],
      "relevant-for-amino-acid" : true,
      "relevant-for-adenosine" : true,
      "contains-nonstandard" : false
    },
    "wild-type" : false,
    "organism" : {
      "superkingdom" : "Bacteria",
      "taxonomy-id" : 83333
    },
    "resolution" : 2.6,
    "cluster-id" : 9,
    "representative-types" : [ ],
    "sequence" : "TNFIRQIIDEDLASGKHTTVHTRFPPEPNGYLHIGHAKSICLNFGIAQDYKGQCNLRFDDTNPVKEDIEYVESIKNDVEWLGFHWSGNVRYSSDYFDQLHAYAIELINKGLAYVDELTPEQIREYRGTLTQPGKNSPYRDRSVEENLALFEKMRAGGFEEGKACLRAKIDMASPFIVMRDPVLYRIKFAEHHQTGNKWCIYPMYDFTHCISDALEGITHSLRTLEFQDNRRLYDWVLDNITIPVHPRQYEFSRLNLEYTVMSKRKLNLLVTDKHVEGWDDPRMPTISGLRRRGYTAASIREFCKRIGVTKQDNTIEMASLESCIREDLNENAPRAMAVIDPVKLVIENYQGEGEMVTMPNHPNKPEMGSRQVPFSGEIWIDRADFREEANKQYKRLVLGKEVRLRNAYVIKAERVEKDAEGNITTIFCTYDADTLGVIHWVSAAHALPVEIRLYDRLFSVPNPGAADDFLSVINPESLVIKQGFAEPSLKDAVAGKAFQFEREGYFCLDSRHSTAEKPVFNRTVGLRDT"
  }, {
    "aars-identifier" : {
      "pdb-identifier" : "2re8",
      "chain-identifier" : "A"
    },
    "class" : "C1",
    "type" : "Gln",
    "mode" : {
      "aars-ligands" : [ {
        "ligand-identifier" : "GSU",
        "chain-identifier" : "A",
        "residue-number" : 998,
        "amino-acid-relevant" : true,
        "adenosine-relevant" : true,
        "standard" : false,
        "associated-type" : "Gln"
      } ],
      "relevant-for-amino-acid" : true,
      "relevant-for-adenosine" : true,
      "contains-nonstandard" : true
    },
    "wild-type" : false,
    "organism" : {
      "superkingdom" : "Bacteria",
      "taxonomy-id" : 562
    },
    "resolution" : 2.6,
    "cluster-id" : 9,
    "representative-types" : [ ],
    "sequence" : "TNFIRQIIDEDLASGKHTTVHTRFPPEPNGYLHIGHAKSICLNFGIAQDYKGQCNLRFDDTNPVKEDIEYVESIKNDVEWLGFHWSGNVRYSSDYFDQLHAYAIELINKGLAYVDELTPEQIREYRGTLTQPGKNSPYRDRSVEENLALFEKMRAGGFEEGKACLRAKIDMASPFIVMRDPVLYRIKFAEHHQTGNKWCIYPMYDFTHCISDALEGITHSLRTLEFQDNRRLYDWVLDNITIPVHPRQYEFSRLNLEYTVMSKRKLNLLVTDKHVEGWDDPRMPTISGLRRRGYTAASIREFCKRIGVTKQDNTIEMASLESCIREDLNENAPRAMAVIDPVKLVIENYQGEGEMVTMPNHPNKPEMGSRQVPFSGEIWIDRADFREEANKQYKRLVLGKEVRLRNAYVIKAERVEKDAEGNITTIFCTYDADTLGVIHWVSAAHALPVEIRLYDRLFSVPNPGAADDFLSVINPESLVIKQGFAEPSLKDAVAGKAFQFEREGYFCLDSRHSTAEKPVFNRTVGLRDT"
  }, {
    "aars-identifier" : {
      "pdb-identifier" : "4h3s",
      "chain-identifier" : "A"
    },
    "class" : "C1",
    "type" : "Gln",
    "mode" : {
      "aars-ligands" : [ ],
      "relevant-for-amino-acid" : false,
      "relevant-for-adenosine" : false,
      "contains-nonstandard" : false
    },
    "wild-type" : true,
    "organism" : {
      "superkingdom" : "Eucarya",
      "taxonomy-id" : 559292
    },
    "resolution" : 2.15,
    "cluster-id" : 11,
    "representative-types" : [ "NON_ADENOSINE", "NON_AMINO_ACID", "APO", "CLUSTER" ],
    "sequence" : "KRTMFNEGFLGDLHKVGENPQAYPELMKEHLEVTGGKVRTRFPPEPNGYLHIGHSKAIMVNFGYAKYHNGTCYLRFDDTNPEKEAPEYFESIKRMVSWLGFKPWKITYSSDYFDELYRLAEVLIKNGKAYVCHCTAEEIKRGRGIGTPGGERYACKHRDQSIEQNLQEFRDMRDGKYKPGEAILRMKQDLNSPSPQMWDLIAYRVLNAPHPRTGTKWRIYPTYDFTHCLVDSMENITHSLCTTEFYLSRESYEWLCDQVHVFRPAQREYGRLNITGTVLSKRKIAQLVDEKFVRGWDDPRLFTLEAIRRRGVPPGAILSFINTLGVTTSTTNIQVVRFESAVRKYLEDTTPRLMFVLDPVEVVVDNLSDDYEELATIPYRPGTPEFGERTVPFTNKFYIERSDFSENVDDKEFFRLTPNQPVGLIKVSHTVSFKSLEKDEAGKIIRIHVNYDNKKKPKTYIQWVPISSKYNSPLRVTETRVYNQLFKSENPSSHPEGFLKDINPESEVVYKESVMEHNFGDVVKNSPWVVDSVKNSEFYVEEDKDSKEVCRFQAMRVGYFTLDKESTTSKVILNRIVSLKDATSK"
  }, {
    "aars-identifier" : {
      "pdb-identifier" : "4jxx",
      "chain-identifier" : "A"
    },
    "class" : "C1",
    "type" : "Gln",
    "mode" : {
      "aars-ligands" : [ {
        "ligand-identifier" : "ATP",
        "chain-identifier" : "A",
        "residue-number" : 601,
        "amino-acid-relevant" : false,
        "adenosine-relevant" : true,
        "standard" : true,
        "associated-type" : null
      } ],
      "relevant-for-amino-acid" : false,
      "relevant-for-adenosine" : true,
      "contains-nonstandard" : false
    },
    "wild-type" : true,
    "organism" : {
      "superkingdom" : "Bacteria",
      "taxonomy-id" : 83333
    },
    "resolution" : 2.3,
    "cluster-id" : 9,
    "representative-types" : [ "NON_AMINO_ACID" ],
    "sequence" : "PTNFIRQIIDEDLASGKHTTVHTRFPPEPNGYLHIGHAKSICLNFGIAQDYKGQCNLRFDDTNPVKEDIEYVESIKNDVEWLGFHWSGNVRYSSDYFDQLHAYAIELINKGLAYVDELTPEQIREYRGTLTQPGKNSPYRDRSVEENLALFEKMRAGGFEEGKACLRAKIDMASPFIVMRDPVLYRIKFAEHHQTGNKWCIYPMYDFTHCISDALEGITHSLCTLEFQDNRRLYDWVLDNITIPVHPRQYEFSRLNLEYTVMSKRKLNLLVTDKHVEGWDDPRMPTISGLRRRGYTAASIREFCKRIGVTKQDNTIEMASLESCIREDLNENAPRAMAVIDPVKLVIENYQGEGEMVTMPNHPNKPEMGSRQVPFSGEIWIDRADFREEANKQYKRLVLGKEVRLRNAYVIKAERVEKDAEGNITTIFCTYDADTLSRKVKGVIHWVSAAHALPVEIRLYDRLFSVPNPGAADDFLSVINPESLVIKQGFAEPSLKDAVAGKAFQFEREGYFCLDSRHSTAEKPVFNRTVGLRDTW"
  }, {
    "aars-identifier" : {
      "pdb-identifier" : "4jxz",
      "chain-identifier" : "A"
    },
    "class" : "C1",
    "type" : "Gln",
    "mode" : {
      "aars-ligands" : [ {
        "ligand-identifier" : "ATP",
        "chain-identifier" : "A",
        "residue-number" : 601,
        "amino-acid-relevant" : false,
        "adenosine-relevant" : true,
        "standard" : true,
        "associated-type" : null
      } ],
      "relevant-for-amino-acid" : false,
      "relevant-for-adenosine" : true,
      "contains-nonstandard" : false
    },
    "wild-type" : true,
    "organism" : {
      "superkingdom" : "Bacteria",
      "taxonomy-id" : 83333
    },
    "resolution" : 2.4,
    "cluster-id" : 9,
    "representative-types" : [ ],
    "sequence" : "PTNFIRQIIDEDLASGKHTTVHTRFPPEPNGYLHIGHAKSICLNFGIAQDYKGQCNLRFDDTNPVKEDIEYVESIKNDVEWLGFHWSGNVRYSSDYFDQLHAYAIELINKGLAYVDELTPEQIREYRGTLTQPGKNSPYRDRSVEENLALFEKMRAGGFEEGKACLRAKIDMASPFIVMRDPVLYRIKFAEHHQTGNKWCIYPMYDFTHCISDALEGITHSLCTLEFQDNRRLYDWVLDNITIPVHPRQYEFSRLNLEYTVMSKRKLNLLVTDKHVEGWDDPRMPTISGLRRRGYTAASIREFCKRIGVTKQDNTIEMASLESCIREDLNENAPRAMAVIDPVKLVIENYQGEGEMVTMPNHPNKPEMGSRQVPFSGEIWIDRADFREEANKQYKRLVLGKEVRLRNAYVIKAERVEKDAEGNITTIFCTYDADTLSKGRKVKGVIHWVSAAHALPVEIRLYDRLFSVPNPGAADDFLSVINPESLVIKQGFAEPSLKDAVAGKAFQFEREGYFCLDSRHSTAEKPVFNRTVGLRDTW"
  }, {
    "aars-identifier" : {
      "pdb-identifier" : "4jyz",
      "chain-identifier" : "A"
    },
    "class" : "C1",
    "type" : "Gln",
    "mode" : {
      "aars-ligands" : [ {
        "ligand-identifier" : "ATP",
        "chain-identifier" : "A",
        "residue-number" : 601,
        "amino-acid-relevant" : false,
        "adenosine-relevant" : true,
        "standard" : true,
        "associated-type" : null
      } ],
      "relevant-for-amino-acid" : false,
      "relevant-for-adenosine" : true,
      "contains-nonstandard" : false
    },
    "wild-type" : true,
    "organism" : {
      "superkingdom" : "Bacteria",
      "taxonomy-id" : 83333
    },
    "resolution" : 2.5,
    "cluster-id" : 9,
    "representative-types" : [ "CLUSTER" ],
    "sequence" : "PTNFIRQIIDEDLASGKHTTVHTRFPPEPNGYLHIGHAKSICLNFGIAQDYKGQCNLRFDDTNPVKEDIEYVESIKNDVEWLGFHWSGNVRYSSDYFDQLHAYAIELINKGLAYVDELTPEQIREYRGTLTQPGKNSPYRDRSVEENLALFEKMRAGGFEEGKACLRAKIDMASPFIVMRDPVLYRIKFAEHHQTGNKWCIYPMYDFTHCISDALEGITHSLCTLEFQDNRRLYDWVLDNITIPVHPRQYEFSRLNLEYTVMSKRKLNLLVTDKHVEGWDDPRMPTISGLRRRGYTAASIREFCKRIGVTKQDNTIEMASLESCIREDLNENAPRAMAVIDPVKLVIENYQGEGEMVTMPNHPNKPEMGSRQVPFSGEIWIDRADFREEANKQYKRLVLGKEVRLRNAYVIKAERVEKDAEGNITTIFCTYDADTLSKDPADGRKVKGVIHWVSAAHALPVEIRLYDRLFSVPNPGAADDFLSVINPESLVIKQGFAEPSLKDAVAGKAFQFEREGYFCLDSRHSTAEKPVFNRTVGLRDTW"
  }, {
    "aars-identifier" : {
      "pdb-identifier" : "4p2b",
      "chain-identifier" : "A"
    },
    "class" : "C1",
    "type" : "Gln",
    "mode" : {
      "aars-ligands" : [ ],
      "relevant-for-amino-acid" : false,
      "relevant-for-adenosine" : false,
      "contains-nonstandard" : false
    },
    "wild-type" : true,
    "organism" : {
      "superkingdom" : "Eucarya",
      "taxonomy-id" : 5811
    },
    "resolution" : 2.8,
    "cluster-id" : 12,
    "representative-types" : [ "NON_ADENOSINE", "NON_AMINO_ACID", "APO", "CLUSTER" ],
    "sequence" : "GSHMVNFLKQIVEEDLRTGTVITRFPPEPNGFLHLGHAKSVCLNFGLAKAFGGRCHLRFDDTNPMKEETRYIESIQRDVRWLGGDWGNHLYYASDYFQQLYDWAELLIKKGLAFVDDDSLEEIRRKRENSPFRERSIEENLDLFRRMRAGEFEEGSRVLRAKIDMTHSNMNMRDPVLYRILKKEHPRTGNQWVIYPMYDYAHGQSDSIENITHSICLHRILYDWFQEKLEITRTRQIEFARLNVTYTVMSKRKLLALVTEKWVDGWDDPRLPTLSGLRRRGVPPSALRDFCDKVGVARRESTIKVEVLEKCIRDALHVVAHRRFAIQDPIAVTITNYGDKVETITARELHFSKKLYIDRDDFMENPPAGYRRLAPGAEVRLKHAYWIKCVDVVKDASGLVTELLCTYDPQTKNPDGRKVKGAIHWLSEKDAVPAEIRIFGRLFTKPNPWRENINKESLKVYKGFVERSAADSAAFPPQSSLQFERLGFFTPDGSTLTLPVFNLTVAL"
  }, {
    "aars-identifier" : {
      "pdb-identifier" : "4r3z",
      "chain-identifier" : "C"
    },
    "class" : "C1",
    "type" : "Gln",
    "mode" : {
      "aars-ligands" : [ ],
      "relevant-for-amino-acid" : false,
      "relevant-for-adenosine" : false,
      "contains-nonstandard" : false
    },
    "wild-type" : true,
    "organism" : {
      "superkingdom" : "Eucarya",
      "taxonomy-id" : 9606
    },
    "resolution" : 4.03,
    "cluster-id" : 13,
    "representative-types" : [ ],
    "sequence" : "LMEQLRGEALKFHKPGENYKTPGYVVTPHTMNLLKQHLEITGGQVRTRFPPEPNGILHIGHAKAINFNFGYAKANNGICFLRFDDTNPEKEEAKFFTAICDMVAWLGYTPYKVTYASDYFDQLYAWAVELIRRGLAYVCHQRGEELKLPSPWRDRPMEESLLLFEAMRKGKFSEGEATLRMKLVMGKMDPVAYRVKYTPHHRTGDKWCIYPTYDYTHCLCDSIEHITHSLCTKEFQARRSSYFWLCNALDVYCPVQWEYGRLNLHYAVVSKRKILQLVATGAVRDWDDPRLFTLTALRRRGFPPEAINNFCARVGVTVAQTTMEPHLLEACVRDVLNDTAPRAMAVLESLRVIITNFPAAKSLDIQVPNFPADEGFHQVPFAPIVFIERTDFKEEPEPGFKRLAWGQPVGLRHTGYVIELQHVVKGPSGCVESLEVTCRRADAGEKPFIHWVSQPLMCEVRLYERLFQHEDPTEVPGGFLSDLNLASLHVVDAALVDCSVALAPFDKFQFERLGYFSVDPDSHQGKLVFNRTVTLKED"
  }, {
    "aars-identifier" : {
      "pdb-identifier" : "4ye6",
      "chain-identifier" : "A"
    },
    "class" : "C1",
    "type" : "Gln",
    "mode" : {
      "aars-ligands" : [ ],
      "relevant-for-amino-acid" : false,
      "relevant-for-adenosine" : false,
      "contains-nonstandard" : false
    },
    "wild-type" : true,
    "organism" : {
      "superkingdom" : "Eucarya",
      "taxonomy-id" : 9606
    },
    "resolution" : 2.4,
    "cluster-id" : 13,
    "representative-types" : [ "NON_ADENOSINE", "NON_AMINO_ACID", "APO", "CLUSTER" ],
    "sequence" : "HMAALDSLSLFTSLGLSEQKARETLKNSALSAQLREAATQAQQTLGSTIDKATGILLYGLASRLRDTRRLSFLVSYIASKKIHTEPQLSAALEYVRSHPLDPIDTVDFERECGVGVIVTPEQIEEAVEAAINRHRPQLLVERYHFNMGLLMGEARAVLKWADGKMIKNEVDMQVLHLLGPKLETLSLMEQLRGEALKFHKPGENYKTPGYVVTPHTMNLLKQHLEITGGQVRTRFPPEPNGILHIGHAKAINFNFGYAKANNGICFLRFDDTNPEKEEAKFFTAICDMVAWLGYTPYKVTYASDYFDQLYAWAVELIRRGLAYVCHQRGTLPSPWRDRPMEESLLLFEAMRKGKFSEGEATLRMKLVMEDGKMDPVAYRVKYTPHHRTGDKWCIYPTYDYTHCLCDSIEHITHSLCTKARRSSYFWLCNALDVYCPVQWEYGRLNLHYAVVSKRKILQLVATGAVRDWDDPRLFTLTALRRRGFPPEAINNFCARVGVTVAQTTMEPHLLEACVRDVLNDTAPRAMAVLESLRVIITNFPADIQVPNFPADETKGFHQVPFAPIVFIERTDFKEEPEPGFKRRHTGYVIELQHVVKGPSGCVESLEVTCRRPKAFIHWVSQPLMCEVRLYERLFQHKNPEDPTEVPGGFLSDLNLASLHVVDAALVDCSVALAKPFDKFQFERLGYFSVDPDSHQGKLVFNRTVTLKED"
  }, {
    "aars-identifier" : {
      "pdb-identifier" : "4ye8",
      "chain-identifier" : "A"
    },
    "class" : "C1",
    "type" : "Gln",
    "mode" : {
      "aars-ligands" : [ ],
      "relevant-for-amino-acid" : false,
      "relevant-for-adenosine" : false,
      "contains-nonstandard" : false
    },
    "wild-type" : false,
    "organism" : {
      "superkingdom" : "Eucarya",
      "taxonomy-id" : 9606
    },
    "resolution" : 3.3,
    "cluster-id" : 13,
    "representative-types" : [ ],
    "sequence" : "HMAALDSLSLFTSLGLSEQKARETLKNSALSAQLREAATQAQQTLGSTIDKATGILLHGLASRLRDTRRLSFLVSYIASKKIHTEPQLSAALEYVRSHPLDPIDTVDFERECGVGVIVTPEQIEEAVEAAINRHRPQLLVERYHFNMGLLMGEARAVLKWADGKMIKNEVDMQVLHLLGPKLETLSLMEQLRGEALKFHKPGENYKTPGYVVTPHTMNLLKQHLEITGGQVRTRFPPEPNGILHIGHAKAINFNFGYAKANNGICFLRFDDTNPEKEEAKFFTAICDMVAWLGYTPYKVTYASDYFDQLYAWAVELIRRGLAYVCHQRGTLPSPWRDRPMEESLLLFEAMRKGKFSEGEATLRMKLVMEDGKMDPVAYRVKYTPHHRTGDKWCIYPTYDYTHCLCDSIEHITHSLCTKARRSSYFWLCNALDVYCPVQWEYGRLNLHYAVVSKRKILQLVATGAVRDWDDPRLFTLTALRRRGFPPEAINNFCARVGVTVAQTTMEPHLLEACVRDVLNDTAPRAMAVLESLRVIITNFPADIQVPNFPADETKGFHQVPFAPIVFIERTDFKEEPEGFKRRHTGYVIELQHVVKGPSGCVESLEVTCRRAPKAFIHWVSQPLMCEVRLYERLFQHKNPEDPTEVPGGFLSDLNLASLHVVDAALVDCSVALAKPFDKFQFERLGYFSVDPDSHQGKLVFNRTVTLKED"
  }, {
    "aars-identifier" : {
      "pdb-identifier" : "4ye9",
      "chain-identifier" : "A"
    },
    "class" : "C1",
    "type" : "Gln",
    "mode" : {
      "aars-ligands" : [ ],
      "relevant-for-amino-acid" : false,
      "relevant-for-adenosine" : false,
      "contains-nonstandard" : false
    },
    "wild-type" : false,
    "organism" : {
      "superkingdom" : "Eucarya",
      "taxonomy-id" : 9606
    },
    "resolution" : 2.7,
    "cluster-id" : 13,
    "representative-types" : [ ],
    "sequence" : "HMAALDSLSLFTSLGLSEQKARETLKNSALSAQLREAATQAQQTLVSTIDKATGILLYGLASRLRDTRRLSFLVSYIASKKIHTEPQLSAALEYVRSHPLDPIDTVDFERECGVGVIVTPEQIEEAVEAAINRHRPQLLVERYHFNMGLLMGEARAVLKWADGKMIKNEVDMQVLHLLGPKLETLSLMEQLRGEALKFHKPGENYKTPGYVVTPHTMNLLKQHLEITGGQVRTRFPPEPNGILHIGHAKAINFNFGYAKANNGICFLRFDDTNPEKEEAKFFTAICDMVAWLGYTPYKVTYASDYFDQLYAWAVELIRRGLAYVCHQRGETLPSPWRDRPMEESLLLFEAMRKGKFSEGEATLRMKLVMEDGKMDPVAYRVKYTPHHRTGDKWCIYPTYDYTHCLCDSIEHITHSLCTKARRSSYFWLCNALDVYCPVQWEYGRLNLHYAVVSKRKILQLVATGAVRDWDDPRLFTLTALRRRGFPPEAINNFCARVGVTVAQTTMEPHLLEACVRDVLNDTAPRAMAVLESLRVIITNFPADIQVPNFPADETKGFHQVPFAPIVFIERTDFKEEPEPGFKRRHTGYVIELQHVVKGPCVESLEVTCRRAPKAFIHWVSQPLMCEVRLYERLFQHKNPEDPTEVPGGFLSDLNLASLHVVDAALVDCSVALAKPFDKFQFERLGYFSVDPDSHQGKLVFNRTVTLKED"
  }, {
    "aars-identifier" : {
      "pdb-identifier" : "5bnz",
      "chain-identifier" : "A"
    },
    "class" : "C1",
    "type" : "Gln",
    "mode" : {
      "aars-ligands" : [ ],
      "relevant-for-amino-acid" : false,
      "relevant-for-adenosine" : false,
      "contains-nonstandard" : false
    },
    "wild-type" : true,
    "organism" : {
      "superkingdom" : "Bacteria",
      "taxonomy-id" : 208964
    },
    "resolution" : 1.9,
    "cluster-id" : 14,
    "representative-types" : [ "NON_ADENOSINE", "NON_AMINO_ACID", "APO", "CLUSTER" ],
    "sequence" : "AAPNFLRQIVQADLDAGKHAKIVTRFPPEPNGYLHIGHAKSICLNFGLAQEFAGDCHLRFDDTNPAKEDQEYIDAIEADIKWLGFQWSGEVCYASNYFDQLHAWAVELIKAGKAFVCDLGPEEMREYRGTLTEPGRNSPYRDRSVEENLDLFARMKAGEFPDGARSLRAKIDMGSPNMNLRDPILYRIRHAHHHQTGDKWCIYPSYDFTHGQSDAIEGITHSICTLEFEDHRPLYEWFLANLPVPAQPRQYEFSRLNLNYTVTSKRKLKQLVDEGHVSGWDDPRMSTLSGYRRRGYTPESIRNFCEMIGVNRASGVVDIGMLEFSIRDHLDATAPRAMCVLKPLKVVITNYPEGQVENLELPRHPKEDMGVRVLPFGRELFIDAGDFEEVPPAGYKRLIPGGEVRLRGSYVIRADEAIKDADGNIVELRCSYDPDTLGKNPEGRKVKGVIHWVPAEGSVECEVRLYDRLFRSANPEKAEEGGSFLDNINADSLQVLAGCRAEPSLGQANPEDRFQFEREGYFVADLKDSRPGKPVFNRTVTLRDSWGQ"
  }, {
    "aars-identifier" : {
      "pdb-identifier" : "5bnz",
      "chain-identifier" : "B"
    },
    "class" : "C1",
    "type" : "Gln",
    "mode" : {
      "aars-ligands" : [ ],
      "relevant-for-amino-acid" : false,
      "relevant-for-adenosine" : false,
      "contains-nonstandard" : false
    },
    "wild-type" : true,
    "organism" : {
      "superkingdom" : "Bacteria",
      "taxonomy-id" : 208964
    },
    "resolution" : 1.9,
    "cluster-id" : 14,
    "representative-types" : [ ],
    "sequence" : "AAPNFLRQIVQADLDAGKHAKIVTRFPPEPNGYLHIGHAKSICLNFGLAQEFAGDCHLRFDDTNPAKEDQEYIDAIEADIKWLGFQWSGEVCYASNYFDQLHAWAVELIKAGKAFVCDLGPEEMREYRGTLTEPGRNSPYRDRSVEENLDLFARMKAGEFPDGARSLRAKIDMGSPNMNLRDPILYRIRHAHHHQTGDKWCIYPSYDFTHGQSDAIEGITHSICTLEFEDHRPLYEWFLANLPVPAQPRQYEFSRLNLNYTVTSKRKLKQLVDEGHVSGWDDPRMSTLSGYRRRGYTPESIRNFCEMIGVNRASGVVDIGMLEFSIRDHLDATAPRAMCVLKPLKVVITNYPEGQVENLELPRHPKEDMGVRVLPFGRELFIDAGDFEEVPPAGYKRLIPGGEVRLRGSYVIRADEAIKDADGNIVELRCSYDPDTLGKNPEGRKVKGVIHWVPAEGSVECEVRLYDRLFRSANPEKAEEGGSFLDNINADSLQVLAGCRAEPSLGQANPEDRFQFEREGYFVADLKDSRPGKPVFNRTVTLRDSWGQ"
  }, {
    "aars-identifier" : {
      "pdb-identifier" : "1g59",
      "chain-identifier" : "A"
    },
    "class" : "C1",
    "type" : "Glu",
    "mode" : {
      "aars-ligands" : [ ],
      "relevant-for-amino-acid" : false,
      "relevant-for-adenosine" : false,
      "contains-nonstandard" : false
    },
    "wild-type" : true,
    "organism" : {
      "superkingdom" : "Bacteria",
      "taxonomy-id" : 300852
    },
    "resolution" : 2.4,
    "cluster-id" : 15,
    "representative-types" : [ "APO" ],
    "sequence" : "MVVTRIAPSPTGDPHVGTAYIALFNYAWARRNGGRFIVRIEDTDRARYVPGAEERILAALKWLGLSYDEGPDVAAPTGPYRQSERLPLYQKYAEELLKRGWAYRAFETPEELEQIRKEKGGYDGRARNIPPEEAEERARRGEPHVIRLKVPRPGTTEVKDELRGVVVYDNQEIPDVVLLKSDGYPTYHLANVVDDHLMGVTDVIRAEEWLVSTPIHVLLYRAFGWEAPRFYHMPLLRNPDKTKISKRKSHTSLDWYKAEGFLPEALRNYLCLMGFSMPDGREIFTLEEFIQAFTWERVSLGGPVFDLEKLRWMNGKYIREVLSLEEVAERVKPFLREAGLSWESEAYLRRAVELMRPRFDTLKEFPEKARYLFTEDYPVSEKAQRKLEEGLPLLKELYPRLRAQEEWTEAALEALLRGFAAEKGVKLGQVAQPLRAALTGSLETPGLFEILALLGKERALRRLERALA"
  }, {
    "aars-identifier" : {
      "pdb-identifier" : "1g59",
      "chain-identifier" : "C"
    },
    "class" : "C1",
    "type" : "Glu",
    "mode" : {
      "aars-ligands" : [ ],
      "relevant-for-amino-acid" : false,
      "relevant-for-adenosine" : false,
      "contains-nonstandard" : false
    },
    "wild-type" : true,
    "organism" : {
      "superkingdom" : "Bacteria",
      "taxonomy-id" : 300852
    },
    "resolution" : 2.4,
    "cluster-id" : 15,
    "representative-types" : [ ],
    "sequence" : "MVVTRIAPSPTGDPHVGTAYIALFNYAWARRNGGRFIVRIEDTDRARYVPGAEERILAALKWLGLSYDEGPDVAAPTGPYRQSERLPLYQKYAEELLKRGWAYRAFETPEELEQIRKEKGGYDGRARNIPPEEAEERARRGEPHVIRLKVPRPGTTEVKDELRGVVVYDNQEIPDVVLLKSDGYPTYHLANVVDDHLMGVTDVIRAEEWLVSTPIHVLLYRAFGWEAPRFYHMPLLRNPDKTKISKRKSHTSLDWYKAEGFLPEALRNYLCLMGFSMPDGREIFTLEEFIQAFTWERVSLGGPVFDLEKLRWMNGKYIREVLSLEEVAERVKPFLREAGLSWESEAYLRRAVELMRPRFDTLKEFPEKARYLFTEDYPVSEKAQRKLEEGLPLLKELYPRLRAQEEWTEAALEALLRGFAAEKGVKLGQVAQPLRAALTGSLETPGLFEILALLGKERALRRLERALA"
  }, {
    "aars-identifier" : {
      "pdb-identifier" : "1gln",
      "chain-identifier" : "A"
    },
    "class" : "C1",
    "type" : "Glu",
    "mode" : {
      "aars-ligands" : [ ],
      "relevant-for-amino-acid" : false,
      "relevant-for-adenosine" : false,
      "contains-nonstandard" : false
    },
    "wild-type" : true,
    "organism" : {
      "superkingdom" : "Bacteria",
      "taxonomy-id" : 300852
    },
    "resolution" : 2.5,
    "cluster-id" : 15,
    "representative-types" : [ ],
    "sequence" : "MVVTRIAPSPTGDPHVGTAYIALFNYAWARRNGGRFIVRIEDTDRARYVPGAEERILAALKWLGLSYDEGPDVAAPTGPYRQSERLPLYQKYAEELLKRGWAYRAFETPEELEQIRKEKGGYDGRARNIPPEEAEERARRGEPHVIRLKVPRPGTTEVKDELRGVVVYDNQEIPDVVLLKSDGYPTYHLANVVDDHLMGVTDVIRAEEWLVSTPIHVLLYRAFGWEAPRFYHMPLLRNPDKTKISKRKSHTSLDWYKAEGFLPEALRNYLCLMGFSMPDGREIFTLEEFIQAFTWERVSLGGPVFDLEKLRWMNGKYIREVLSLEEVAERVKPFLREAGLSWESEAYLRRAVELMRPRFDTLKEFPEKARYLFTEDYPVSEKAQRKLEEGLPLLKELYPRLRAQEEWTEAALEALLRGFAAEKGVKLGQVAQPLRAALTGSLETPGLFEILALLGKERALRRLERALA"
  }, {
    "aars-identifier" : {
      "pdb-identifier" : "1j09",
      "chain-identifier" : "A"
    },
    "class" : "C1",
    "type" : "Glu",
    "mode" : {
      "aars-ligands" : [ {
        "ligand-identifier" : "ATP",
        "chain-identifier" : "A",
        "residue-number" : 501,
        "amino-acid-relevant" : false,
        "adenosine-relevant" : true,
        "standard" : true,
        "associated-type" : null
      }, {
        "ligand-identifier" : "GLU",
        "chain-identifier" : "A",
        "residue-number" : 500,
        "amino-acid-relevant" : true,
        "adenosine-relevant" : false,
        "standard" : true,
        "associated-type" : "Glu"
      } ],
      "relevant-for-amino-acid" : true,
      "relevant-for-adenosine" : true,
      "contains-nonstandard" : false
    },
    "wild-type" : true,
    "organism" : {
      "superkingdom" : "Bacteria",
      "taxonomy-id" : 274
    },
    "resolution" : 1.8,
    "cluster-id" : 15,
    "representative-types" : [ "ADENOSINE", "AMINO_ACID", "CLUSTER" ],
    "sequence" : "MVVTRIAPSPTGDPHVGTAYIALFNYAWARRNGGRFIVRIEDTDRARYVPGAEERILAALKWLGLSYDEGPDVGGPHGPYRQSERLPLYQKYAEELLKRGWAYRAFETPEELEQIRKEKGGYDGRARNIPPEEAEERARRGEPHVIRLKVPRPGTTEVKDELRGVVVYDNQEIPDVVLLKSDGYPTYHLANVVDDHLMGVTDVIRAEEWLVSTPIHVLLYRAFGWEAPRFYHMPLLRNPDKTKISKRKSHTSLDWYKAEGFLPEALRNYLCLMGFSMPDGREIFTLEEFIQAFTWERVSLGGPVFDLEKLRWMNGKYIREVLSLEEVAERVKPFLREAGLSWESEAYLRRAVELMRPRFDTLKEFPEKARYLFTEDYPVSEKAQRKLEEGLPLLKELYPRLRAQEEWTEAALEALLRGFAAEKGVKLGQVAQPLRAALTGSLETPGLFEILALLGKERALRRLERALA"
  }, {
    "aars-identifier" : {
      "pdb-identifier" : "1n75",
      "chain-identifier" : "A"
    },
    "class" : "C1",
    "type" : "Glu",
    "mode" : {
      "aars-ligands" : [ {
        "ligand-identifier" : "ATP",
        "chain-identifier" : "A",
        "residue-number" : 501,
        "amino-acid-relevant" : false,
        "adenosine-relevant" : true,
        "standard" : true,
        "associated-type" : null
      } ],
      "relevant-for-amino-acid" : false,
      "relevant-for-adenosine" : true,
      "contains-nonstandard" : false
    },
    "wild-type" : true,
    "organism" : {
      "superkingdom" : "Bacteria",
      "taxonomy-id" : 274
    },
    "resolution" : 1.9,
    "cluster-id" : 15,
    "representative-types" : [ "NON_AMINO_ACID" ],
    "sequence" : "MVVTRIAPSPTGDPHVGTAYIALFNYAWARRNGGRFIVRIEDTDRARYVPGAEERILAALKWLGLSYDEGPDVGGPHGPYRQSERLPLYQKYAEELLKRGWAYRAFETPEELEQIRKEKGGYDGRARNIPPEEAEERARRGEPHVIRLKVPRPGTTEVKDELRGVVVYDNQEIPDVVLLKSDGYPTYHLANVVDDHLMGVTDVIRAEEWLVSTPIHVLLYRAFGWEAPRFYHMPLLRNPDKTKISKRKSHTSLDWYKAEGFLPEALRNYLCLMGFSMPDGREIFTLEEFIQAFTWERVSLGGPVFDLEKLRWMNGKYIREVLSLEEVAERVKPFLREAGLSWESEAYLRRAVELMRPRFDTLKEFPEKARYLFTEDYPVSEKAQRKLEEGLPLLKELYPRLRAQEEWTEAALEALLRGFAAEKGVKLGQVAQPLRAALTGSLETPGLFEILALLGKERALRRLERALA"
  }, {
    "aars-identifier" : {
      "pdb-identifier" : "1n77",
      "chain-identifier" : "A"
    },
    "class" : "C1",
    "type" : "Glu",
    "mode" : {
      "aars-ligands" : [ {
        "ligand-identifier" : "ATP",
        "chain-identifier" : "A",
        "residue-number" : 600,
        "amino-acid-relevant" : false,
        "adenosine-relevant" : true,
        "standard" : true,
        "associated-type" : null
      } ],
      "relevant-for-amino-acid" : false,
      "relevant-for-adenosine" : true,
      "contains-nonstandard" : false
    },
    "wild-type" : true,
    "organism" : {
      "superkingdom" : "Bacteria",
      "taxonomy-id" : 274
    },
    "resolution" : 2.4,
    "cluster-id" : 15,
    "representative-types" : [ ],
    "sequence" : "MVVTRIAPSPTGDPHVGTAYIALFNYAWARRNGGRFIVRIEDTDRARYVPGAEERILAALKWLGLSYDEGPDVGGPHGPYRQSERLPLYQKYAEELLKRGWAYRAFETPEELEQIRKEKGGYDGRARNIPPEEAEERARRGEPHVIRLKVPRPGTTEVKDELRGVVVYDNQEIPDVVLLKSDGYPTYHLANVVDDHLMGVTDVIRAEEWLVSTPIHVLLYRAFGWEAPRFYHMPLLRNPDKTKISKRKSHTSLDWYKAEGFLPEALRNYLCLMGFSMPDGREIFTLEEFIQAFTWERVSLGGPVFDLEKLRWMNGKYIREVLSLEEVAERVKPFLREAGLSWESEAYLRRAVELMRPRFDTLKEFPEKARYLFTEDYPVSEKAQRKLEEGLPLLKELYPRLRAQEEWTEAALEALLRGFAAEKGVKLGQVAQPLRAALTGSLETPGLFEILALLGKERALRRLERALA"
  }, {
    "aars-identifier" : {
      "pdb-identifier" : "1n77",
      "chain-identifier" : "B"
    },
    "class" : "C1",
    "type" : "Glu",
    "mode" : {
      "aars-ligands" : [ {
        "ligand-identifier" : "ATP",
        "chain-identifier" : "B",
        "residue-number" : 601,
        "amino-acid-relevant" : false,
        "adenosine-relevant" : true,
        "standard" : true,
        "associated-type" : null
      } ],
      "relevant-for-amino-acid" : false,
      "relevant-for-adenosine" : true,
      "contains-nonstandard" : false
    },
    "wild-type" : true,
    "organism" : {
      "superkingdom" : "Bacteria",
      "taxonomy-id" : 274
    },
    "resolution" : 2.4,
    "cluster-id" : 15,
    "representative-types" : [ ],
    "sequence" : "MVVTRIAPSPTGDPHVGTAYIALFNYAWARRNGGRFIVRIEDTDRARYVPGAEERILAALKWLGLSYDEGPDVGGPHGPYRQSERLPLYQKYAEELLKRGWAYRAFETPEELEQIRKEKGGYDGRARNIPPEEAEERARRGEPHVIRLKVPRPGTTEVKDELRGVVVYDNQEIPDVVLLKSDGYPTYHLANVVDDHLMGVTDVIRAEEWLVSTPIHVLLYRAFGWEAPRFYHMPLLRNPDKTKISKRKSHTSLDWYKAEGFLPEALRNYLCLMGFSMPDGREIFTLEEFIQAFTWERVSLGGPVFDLEKLRWMNGKYIREVLSLEEVAERVKPFLREAGLSWESEAYLRRAVELMRPRFDTLKEFPEKARYLFTEDYPVSEKAQRKLEEGLPLLKELYPRLRAQEEWTEAALEALLRGFAAEKGVKLGQVAQPLRAALTGSLETPGLFEILALLGKERALRRLERALA"
  }, {
    "aars-identifier" : {
      "pdb-identifier" : "1n78",
      "chain-identifier" : "A"
    },
    "class" : "C1",
    "type" : "Glu",
    "mode" : {
      "aars-ligands" : [ {
        "ligand-identifier" : "GOM",
        "chain-identifier" : "A",
        "residue-number" : 600,
        "amino-acid-relevant" : true,
        "adenosine-relevant" : true,
        "standard" : false,
        "associated-type" : "Glu"
      } ],
      "relevant-for-amino-acid" : true,
      "relevant-for-adenosine" : true,
      "contains-nonstandard" : true
    },
    "wild-type" : true,
    "organism" : {
      "superkingdom" : "Bacteria",
      "taxonomy-id" : 274
    },
    "resolution" : 2.1,
    "cluster-id" : 15,
    "representative-types" : [ ],
    "sequence" : "MVVTRIAPSPTGDPHVGTAYIALFNYAWARRNGGRFIVRIEDTDRARYVPGAEERILAALKWLGLSYDEGPDVGGPHGPYRQSERLPLYQKYAEELLKRGWAYRAFETPEELEQIRKEKGGYDGRARNIPPEEAEERARRGEPHVIRLKVPRPGTTEVKDELRGVVVYDNQEIPDVVLLKSDGYPTYHLANVVDDHLMGVTDVIRAEEWLVSTPIHVLLYRAFGWEAPRFYHMPLLRNPDKTKISKRKSHTSLDWYKAEGFLPEALRNYLCLMGFSMPDGREIFTLEEFIQAFTWERVSLGGPVFDLEKLRWMNGKYIREVLSLEEVAERVKPFLREAGLSWESEAYLRRAVELMRPRFDTLKEFPEKARYLFTEDYPVSEKAQRKLEEGLPLLKELYPRLRAQEEWTEAALEALLRGFAAEKGVKLGQVAQPLRAALTGSLETPGLFEILALLGKERALRRLERALA"
  }, {
    "aars-identifier" : {
      "pdb-identifier" : "1n78",
      "chain-identifier" : "B"
    },
    "class" : "C1",
    "type" : "Glu",
    "mode" : {
      "aars-ligands" : [ {
        "ligand-identifier" : "GOM",
        "chain-identifier" : "B",
        "residue-number" : 601,
        "amino-acid-relevant" : true,
        "adenosine-relevant" : true,
        "standard" : false,
        "associated-type" : "Glu"
      } ],
      "relevant-for-amino-acid" : true,
      "relevant-for-adenosine" : true,
      "contains-nonstandard" : true
    },
    "wild-type" : true,
    "organism" : {
      "superkingdom" : "Bacteria",
      "taxonomy-id" : 274
    },
    "resolution" : 2.1,
    "cluster-id" : 15,
    "representative-types" : [ ],
    "sequence" : "MVVTRIAPSPTGDPHVGTAYIALFNYAWARRNGGRFIVRIEDTDRARYVPGAEERILAALKWLGLSYDEGPDVGGPHGPYRQSERLPLYQKYAEELLKRGWAYRAFETPEELEQIRKEKGGYDGRARNIPPEEAEERARRGEPHVIRLKVPRPGTTEVKDELRGVVVYDNQEIPDVVLLKSDGYPTYHLANVVDDHLMGVTDVIRAEEWLVSTPIHVLLYRAFGWEAPRFYHMPLLRNPDKTKISKRKSHTSLDWYKAEGFLPEALRNYLCLMGFSMPDGREIFTLEEFIQAFTWERVSLGGPVFDLEKLRWMNGKYIREVLSLEEVAERVKPFLREAGLSWESEAYLRRAVELMRPRFDTLKEFPEKARYLFTEDYPVSEKAQRKLEEGLPLLKELYPRLRAQEEWTEAALEALLRGFAAEKGVKLGQVAQPLRAALTGSLETPGLFEILALLGKERALRRLERALA"
  }, {
    "aars-identifier" : {
      "pdb-identifier" : "2cfo",
      "chain-identifier" : "A"
    },
    "class" : "C1",
    "type" : "Glu",
    "mode" : {
      "aars-ligands" : [ {
        "ligand-identifier" : "GLU",
        "chain-identifier" : "A",
        "residue-number" : 1486,
        "amino-acid-relevant" : true,
        "adenosine-relevant" : false,
        "standard" : true,
        "associated-type" : "Glu"
      } ],
      "relevant-for-amino-acid" : true,
      "relevant-for-adenosine" : false,
      "contains-nonstandard" : false
    },
    "wild-type" : true,
    "organism" : {
      "superkingdom" : "Bacteria",
      "taxonomy-id" : 32046
    },
    "resolution" : 2.45,
    "cluster-id" : 16,
    "representative-types" : [ "NON_ADENOSINE", "AMINO_ACID" ],
    "sequence" : "TVRVRLAPSPTGNLHIGTARTAVFNWLYARHRGGKFILRIEDTDRERSRPEYTENILEGLQWLGLTWDEGPYFQSDRLDLYRQAIQTLLDKGLAYYCYCTPEELEALRAEQKAKGQAPRYDNRHRHLTPEEQAAFEAAGRTPVIRFKIEDDRQIEWQDLVRGRVSWQGADLGGDMVIARAAPRGEIGYPLYNLVVVVDDIAMGITDVIRGEDHIGNTPKQILLYEALGATPPNFAHTPLILNSTGQKLSKRDGVTSISDFRAMGYLAPALANYMTLLGWSPPEGVGELFTLDLAAKHFSFERINKAGARFDWDKLNWLNRQYIQQLEPEEFLAELIPLWQGAGYAFDEERDRPWLFDLAQLLQPGLNTLREAIDQGAVFFIPSVTFDSEAMAQLGQPQSATILAYLLEHLPAEPALTVAMGQQLIQQAAKAAGVKKGATMRTLRAALTGAVHGPDLMAAWQILHQRGWDEPRLAAALKQAQTTS"
  }, {
    "aars-identifier" : {
      "pdb-identifier" : "2cfo",
      "chain-identifier" : "B"
    },
    "class" : "C1",
    "type" : "Glu",
    "mode" : {
      "aars-ligands" : [ ],
      "relevant-for-amino-acid" : false,
      "relevant-for-adenosine" : false,
      "contains-nonstandard" : false
    },
    "wild-type" : true,
    "organism" : {
      "superkingdom" : "Bacteria",
      "taxonomy-id" : 32046
    },
    "resolution" : 2.45,
    "cluster-id" : 16,
    "representative-types" : [ "NON_AMINO_ACID", "APO", "CLUSTER" ],
    "sequence" : "TVRVRLAPSPTGNLHIGTARTAVFNWLYARHRGGKFILRIEDTDRERSRPEYTENILEGLQWLGLTWDEGPYFQSDRLDLYRQAIQTLLDKGLAYYCYCTPEELEALRAEQKAKGQAPRYDNRHRHLTPEEQAAFEAAGRTPVIRFKIEDDRQIEWQDLVRGRVSWQGADLGGDMVIARAAPRGEIGYPLYNLVVVVDDIAMGITDVIRGEDHIGNTPKQILLYEALGATPPNFAHTPLILNSTGQKLSKRDGVTSISDFRAMGYLAPALANYMTLLGWSPPEGVGELFTLDLAAKHFSFERINKAGARFDWDKLNWLNRQYIQQLEPEEFLAELIPLWQGAGYAFDEERDRPWLFDLAQLLQPGLNTLREAIDQGAVFFIPSVTFDSEAMAQLGQPQSATILAYLLEHLPAEPALTVAMGQQLIQQAAKAAGVKKGATMRTLRAALTGAVHGPDLMAAWQILHQRGWDEPRLAAALKQAQTTSLEH"
  }, {
    "aars-identifier" : {
      "pdb-identifier" : "2cuz",
      "chain-identifier" : "A"
    },
    "class" : "C1",
    "type" : "Glu",
    "mode" : {
      "aars-ligands" : [ {
        "ligand-identifier" : "GLU",
        "chain-identifier" : "A",
        "residue-number" : 501,
        "amino-acid-relevant" : true,
        "adenosine-relevant" : false,
        "standard" : true,
        "associated-type" : "Glu"
      } ],
      "relevant-for-amino-acid" : true,
      "relevant-for-adenosine" : false,
      "contains-nonstandard" : false
    },
    "wild-type" : true,
    "organism" : {
      "superkingdom" : "Bacteria",
      "taxonomy-id" : 274
    },
    "resolution" : 1.98,
    "cluster-id" : 15,
    "representative-types" : [ "NON_ADENOSINE" ],
    "sequence" : "MVVTRIAPSPTGDPHVGTAYIALFNYAWARRNGGRFIVRIEDTDRARYVPGAEERILAALKWLGLSYDEGPDVGGPHGPYRQSERLPLYQKYAEELLKRGWAYRAFETPEELEQIRKEKGGYDGRARNIPPEEAEERARRGEPHVIRLKVPRPGTTEVKDELRGVVVYDNQEIPDVVLLKSDGYPTYHLANVVDDHLMGVTDVIRAEEWLVSTPIHVLLYRAFGWEAPRFYHMPLLRNPDKTKISKRKSHTSLDWYKAEGFLPEALRNYLCLMGFSMPDGREIFTLEEFIQAFTWERVSLGGPVFDLEKLRWMNGKYIREVLSLEEVAERVKPFLREAGLSWESEAYLRRAVELMRPRFDTLKEFPEKARYLFTEDYPVSEKAQRKLEEGLPLLKELYPRLRAQEEWTEAALEALLRGFAAEKGVKLGQVAQPLRAALTGSLETPGLFEILALLGKERALRRLERALA"
  }, {
    "aars-identifier" : {
      "pdb-identifier" : "2cv0",
      "chain-identifier" : "A"
    },
    "class" : "C1",
    "type" : "Glu",
    "mode" : {
      "aars-ligands" : [ {
        "ligand-identifier" : "GLU",
        "chain-identifier" : "A",
        "residue-number" : 601,
        "amino-acid-relevant" : true,
        "adenosine-relevant" : false,
        "standard" : true,
        "associated-type" : "Glu"
      } ],
      "relevant-for-amino-acid" : true,
      "relevant-for-adenosine" : false,
      "contains-nonstandard" : false
    },
    "wild-type" : true,
    "organism" : {
      "superkingdom" : "Bacteria",
      "taxonomy-id" : 274
    },
    "resolution" : 2.4,
    "cluster-id" : 15,
    "representative-types" : [ ],
    "sequence" : "MVVTRIAPSPTGDPHVGTAYIALFNYAWARRNGGRFIVRIEDTDRARYVPGAEERILAALKWLGLSYDEGPDVGGPHGPYRQSERLPLYQKYAEELLKRGWAYRAFETPEELEQIRKEKGGYDGRARNIPPEEAEERARRGEPHVIRLKVPRPGTTEVKDELRGVVVYDNQEIPDVVLLKSDGYPTYHLANVVDDHLMGVTDVIRAEEWLVSTPIHVLLYRAFGWEAPRFYHMPLLRNPDKTKISKRKSHTSLDWYKAEGFLPEALRNYLCLMGFSMPDGREIFTLEEFIQAFTWERVSLGGPVFDLEKLRWMNGKYIREVLSLEEVAERVKPFLREAGLSWESEAYLRRAVELMRPRFDTLKEFPEKARYLFTEDYPVSEKAQRKLEEGLPLLKELYPRLRAQEEWTEAALEALLRGFAAEKGVKLGQVAQPLRAALTGSLETPGLFEILALLGKERALRRLERALA"
  }, {
    "aars-identifier" : {
      "pdb-identifier" : "2cv0",
      "chain-identifier" : "B"
    },
    "class" : "C1",
    "type" : "Glu",
    "mode" : {
      "aars-ligands" : [ {
        "ligand-identifier" : "GLU",
        "chain-identifier" : "A",
        "residue-number" : 602,
        "amino-acid-relevant" : true,
        "adenosine-relevant" : false,
        "standard" : true,
        "associated-type" : "Glu"
      } ],
      "relevant-for-amino-acid" : true,
      "relevant-for-adenosine" : false,
      "contains-nonstandard" : false
    },
    "wild-type" : true,
    "organism" : {
      "superkingdom" : "Bacteria",
      "taxonomy-id" : 274
    },
    "resolution" : 2.4,
    "cluster-id" : 15,
    "representative-types" : [ ],
    "sequence" : "MVVTRIAPSPTGDPHVGTAYIALFNYAWARRNGGRFIVRIEDTDRARYVPGAEERILAALKWLGLSYDEGPDVGGPHGPYRQSERLPLYQKYAEELLKRGWAYRAFETPEELEQIRKEKGGYDGRARNIPPEEAEERARRGEPHVIRLKVPRPGTTEVKDELRGVVVYDNQEIPDVVLLKSDGYPTYHLANVVDDHLMGVTDVIRAEEWLVSTPIHVLLYRAFGWEAPRFYHMPLLRNPDKTKISKRKSHTSLDWYKAEGFLPEALRNYLCLMGFSMPDGREIFTLEEFIQAFTWERVSLGGPVFDLEKLRWMNGKYIREVLSLEEVAERVKPFLREAGLSWESEAYLRRAVELMRPRFDTLKEFPEKARYLFTEDYPVSEKAQRKLEEGLPLLKELYPRLRAQEEWTEAALEALLRGFAAEKGVKLGQVAQPLRAALTGSLETPGLFEILALLGKERALRRLERALA"
  }, {
    "aars-identifier" : {
      "pdb-identifier" : "2cv1",
      "chain-identifier" : "A"
    },
    "class" : "C1",
    "type" : "Glu",
    "mode" : {
      "aars-ligands" : [ {
        "ligand-identifier" : "ATP",
        "chain-identifier" : "A",
        "residue-number" : 601,
        "amino-acid-relevant" : false,
        "adenosine-relevant" : true,
        "standard" : true,
        "associated-type" : null
      }, {
        "ligand-identifier" : "GAU",
        "chain-identifier" : "A",
        "residue-number" : 701,
        "amino-acid-relevant" : true,
        "adenosine-relevant" : false,
        "standard" : false,
        "associated-type" : "Glu"
      } ],
      "relevant-for-amino-acid" : true,
      "relevant-for-adenosine" : true,
      "contains-nonstandard" : true
    },
    "wild-type" : true,
    "organism" : {
      "superkingdom" : "Bacteria",
      "taxonomy-id" : 274
    },
    "resolution" : 2.41,
    "cluster-id" : 15,
    "representative-types" : [ ],
    "sequence" : "MVVTRIAPSPTGDPHVGTAYIALFNYAWARRNGGRFIVRIEDTDRARYVPGAEERILAALKWLGLSYDEGPDVGGPHGPYRQSERLPLYQKYAEELLKRGWAYRAFETPEELEQIRKEKGGYDGRARNIPPEEAEERARRGEPHVIRLKVPRPGTTEVKDELRGVVVYDNQEIPDVVLLKSDGYPTYHLANVVDDHLMGVTDVIRAEEWLVSTPIHVLLYRAFGWEAPRFYHMPLLRNPDKTKISKRKSHTSLDWYKAEGFLPEALRNYLCLMGFSMPDGREIFTLEEFIQAFTWERVSLGGPVFDLEKLRWMNGKYIREVLSLEEVAERVKPFLREAGLSWESEAYLRRAVELMRPRFDTLKEFPEKARYLFTEDYPVSEKAQRKLEEGLPLLKELYPRLRAQEEWTEAALEALLRGFAAEKGVKLGQVAQPLRAALTGSLETPGLFEILALLGKERALRRLERALA"
  }, {
    "aars-identifier" : {
      "pdb-identifier" : "2cv1",
      "chain-identifier" : "B"
    },
    "class" : "C1",
    "type" : "Glu",
    "mode" : {
      "aars-ligands" : [ {
        "ligand-identifier" : "ATP",
        "chain-identifier" : "B",
        "residue-number" : 602,
        "amino-acid-relevant" : false,
        "adenosine-relevant" : true,
        "standard" : true,
        "associated-type" : null
      }, {
        "ligand-identifier" : "GAU",
        "chain-identifier" : "A",
        "residue-number" : 702,
        "amino-acid-relevant" : true,
        "adenosine-relevant" : false,
        "standard" : false,
        "associated-type" : "Glu"
      } ],
      "relevant-for-amino-acid" : true,
      "relevant-for-adenosine" : true,
      "contains-nonstandard" : true
    },
    "wild-type" : true,
    "organism" : {
      "superkingdom" : "Bacteria",
      "taxonomy-id" : 274
    },
    "resolution" : 2.41,
    "cluster-id" : 15,
    "representative-types" : [ ],
    "sequence" : "MVVTRIAPSPTGDPHVGTAYIALFNYAWARRNGGRFIVRIEDTDRARYVPGAEERILAALKWLGLSYDEGPDVGGPHGPYRQSERLPLYQKYAEELLKRGWAYRAFETPEELEQIRKEKGGYDGRARNIPPEEAEERARRGEPHVIRLKVPRPGTTEVKDELRGVVVYDNQEIPDVVLLKSDGYPTYHLANVVDDHLMGVTDVIRAEEWLVSTPIHVLLYRAFGWEAPRFYHMPLLRNPDKTKISKRKSHTSLDWYKAEGFLPEALRNYLCLMGFSMPDGREIFTLEEFIQAFTWERVSLGGPVFDLEKLRWMNGKYIREVLSLEEVAERVKPFLREAGLSWESEAYLRRAVELMRPRFDTLKEFPEKARYLFTEDYPVSEKAQRKLEEGLPLLKELYPRLRAQEEWTEAALEALLRGFAAEKGVKLGQVAQPLRAALTGSLETPGLFEILALLGKERALRRLERALA"
  }, {
    "aars-identifier" : {
      "pdb-identifier" : "2cv2",
      "chain-identifier" : "A"
    },
    "class" : "C1",
    "type" : "Glu",
    "mode" : {
      "aars-ligands" : [ {
        "ligand-identifier" : "GSU",
        "chain-identifier" : "A",
        "residue-number" : 601,
        "amino-acid-relevant" : true,
        "adenosine-relevant" : true,
        "standard" : true,
        "associated-type" : "Glu"
      } ],
      "relevant-for-amino-acid" : true,
      "relevant-for-adenosine" : true,
      "contains-nonstandard" : false
    },
    "wild-type" : true,
    "organism" : {
      "superkingdom" : "Bacteria",
      "taxonomy-id" : 274
    },
    "resolution" : 2.69,
    "cluster-id" : 15,
    "representative-types" : [ ],
    "sequence" : "MVVTRIAPSPTGDPHVGTAYIALFNYAWARRNGGRFIVRIEDTDRARYVPGAEERILAALKWLGLSYDEGPDVGGPHGPYRQSERLPLYQKYAEELLKRGWAYRAFETPEELEQIRKEKGGYDGRARNIPPEEAEERARRGEPHVIRLKVPRPGTTEVKDELRGVVVYDNQEIPDVVLLKSDGYPTYHLANVVDDHLMGVTDVIRAEEWLVSTPIHVLLYRAFGWEAPRFYHMPLLRNPDKTKISKRKSHTSLDWYKAEGFLPEALRNYLCLMGFSMPDGREIFTLEEFIQAFTWERVSLGGPVFDLEKLRWMNGKYIREVLSLEEVAERVKPFLREAGLSWESEAYLRRAVELMRPRFDTLKEFPEKARYLFTEDYPVSEKAQRKLEEGLPLLKELYPRLRAQEEWTEAALEALLRGFAAEKGVKLGQVAQPLRAALTGSLETPGLFEILALLGKERALRRLERALA"
  }, {
    "aars-identifier" : {
      "pdb-identifier" : "2cv2",
      "chain-identifier" : "B"
    },
    "class" : "C1",
    "type" : "Glu",
    "mode" : {
      "aars-ligands" : [ {
        "ligand-identifier" : "GSU",
        "chain-identifier" : "B",
        "residue-number" : 602,
        "amino-acid-relevant" : true,
        "adenosine-relevant" : true,
        "standard" : true,
        "associated-type" : "Glu"
      } ],
      "relevant-for-amino-acid" : true,
      "relevant-for-adenosine" : true,
      "contains-nonstandard" : false
    },
    "wild-type" : true,
    "organism" : {
      "superkingdom" : "Bacteria",
      "taxonomy-id" : 274
    },
    "resolution" : 2.69,
    "cluster-id" : 15,
    "representative-types" : [ ],
    "sequence" : "MVVTRIAPSPTGDPHVGTAYIALFNYAWARRNGGRFIVRIEDTDRARYVPGAEERILAALKWLGLSYDEGPDVGGPHGPYRQSERLPLYQKYAEELLKRGWAYRAFETPEELEQIRKEKGGYDGRARNIPPEEAEERARRGEPHVIRLKVPRPGTTEVKDELRGVVVYDNQEIPDVVLLKSDGYPTYHLANVVDDHLMGVTDVIRAEEWLVSTPIHVLLYRAFGWEAPRFYHMPLLRNPDKTKISKRKSHTSLDWYKAEGFLPEALRNYLCLMGFSMPDGREIFTLEEFIQAFTWERVSLGGPVFDLEKLRWMNGKYIREVLSLEEVAERVKPFLREAGLSWESEAYLRRAVELMRPRFDTLKEFPEKARYLFTEDYPVSEKAQRKLEEGLPLLKELYPRLRAQEEWTEAALEALLRGFAAEKGVKLGQVAQPLRAALTGSLETPGLFEILALLGKERALRRLERALA"
  }, {
    "aars-identifier" : {
      "pdb-identifier" : "2dxi",
      "chain-identifier" : "A"
    },
    "class" : "C1",
    "type" : "Glu",
    "mode" : {
      "aars-ligands" : [ {
        "ligand-identifier" : "ATP",
        "chain-identifier" : "A",
        "residue-number" : 601,
        "amino-acid-relevant" : false,
        "adenosine-relevant" : true,
        "standard" : true,
        "associated-type" : null
      }, {
        "ligand-identifier" : "GAU",
        "chain-identifier" : "A",
        "residue-number" : 701,
        "amino-acid-relevant" : true,
        "adenosine-relevant" : false,
        "standard" : false,
        "associated-type" : "Glu"
      } ],
      "relevant-for-amino-acid" : true,
      "relevant-for-adenosine" : true,
      "contains-nonstandard" : true
    },
    "wild-type" : true,
    "organism" : {
      "superkingdom" : "Bacteria",
      "taxonomy-id" : 274
    },
    "resolution" : 2.2,
    "cluster-id" : 15,
    "representative-types" : [ ],
    "sequence" : "MVVTRIAPSPTGDPHVGTAYIALFNYAWARRNGGRFIVRIEDTDRARYVPGAEERILAALKWLGLSYDEGPDVGGPHGPYRQSERLPLYQKYAEELLKRGWAYRAFETPEELEQIRKEKGGYDGRARNIPPEEAEERARRGEPHVIRLKVPRPGTTEVKDELRGVVVYDNQEIPDVVLLKSDGYPTYHLANVVDDHLMGVTDVIRAEEWLVSTPIHVLLYRAFGWEAPRFYHMPLLRNPDKTKISKRKSHTSLDWYKAEGFLPEALRNYLCLMGFSMPDGREIFTLEEFIQAFTWERVSLGGPVFDLEKLRWMNGKYIREVLSLEEVAERVKPFLREAGLSWESEAYLRRAVELMRPRFDTLKEFPEKARYLFTEDYPVSEKAQRKLEEGLPLLKELYPRLRAQEEWTEAALEALLRGFAAEKGVKLGQVAQPLRAALTGSLETPGLFEILALLGKERALRRLERALA"
  }, {
    "aars-identifier" : {
      "pdb-identifier" : "2dxi",
      "chain-identifier" : "B"
    },
    "class" : "C1",
    "type" : "Glu",
    "mode" : {
      "aars-ligands" : [ {
        "ligand-identifier" : "ATP",
        "chain-identifier" : "B",
        "residue-number" : 602,
        "amino-acid-relevant" : false,
        "adenosine-relevant" : true,
        "standard" : true,
        "associated-type" : null
      }, {
        "ligand-identifier" : "GAU",
        "chain-identifier" : "B",
        "residue-number" : 702,
        "amino-acid-relevant" : true,
        "adenosine-relevant" : false,
        "standard" : false,
        "associated-type" : "Glu"
      } ],
      "relevant-for-amino-acid" : true,
      "relevant-for-adenosine" : true,
      "contains-nonstandard" : true
    },
    "wild-type" : true,
    "organism" : {
      "superkingdom" : "Bacteria",
      "taxonomy-id" : 274
    },
    "resolution" : 2.2,
    "cluster-id" : 15,
    "representative-types" : [ ],
    "sequence" : "MVVTRIAPSPTGDPHVGTAYIALFNYAWARRNGGRFIVRIEDTDRARYVPGAEERILAALKWLGLSYDEGPDVGGPHGPYRQSERLPLYQKYAEELLKRGWAYRAFETPEELEQIRKEKGGYDGRARNIPPEEAEERARRGEPHVIRLKVPRPGTTEVKDELRGVVVYDNQEIPDVVLLKSDGYPTYHLANVVDDHLMGVTDVIRAEEWLVSTPIHVLLYRAFGWEAPRFYHMPLLRNPDKTKISKRKSHTSLDWYKAEGFLPEALRNYLCLMGFSMPDGREIFTLEEFIQAFTWERVSLGGPVFDLEKLRWMNGKYIREVLSLEEVAERVKPFLREAGLSWESEAYLRRAVELMRPRFDTLKEFPEKARYLFTEDYPVSEKAQRKLEEGLPLLKELYPRLRAQEEWTEAALEALLRGFAAEKGVKLGQVAQPLRAALTGSLETPGLFEILALLGKERALRRLERALA"
  }, {
    "aars-identifier" : {
      "pdb-identifier" : "2ja2",
      "chain-identifier" : "A"
    },
    "class" : "C1",
    "type" : "Glu",
    "mode" : {
      "aars-ligands" : [ ],
      "relevant-for-amino-acid" : false,
      "relevant-for-adenosine" : false,
      "contains-nonstandard" : false
    },
    "wild-type" : true,
    "organism" : {
      "superkingdom" : "Bacteria",
      "taxonomy-id" : 83332
    },
    "resolution" : 1.65,
    "cluster-id" : 17,
    "representative-types" : [ "NON_ADENOSINE", "NON_AMINO_ACID", "APO", "CLUSTER" ],
    "sequence" : "MTATETVRVRFCPSPTGTPHVGLVRTALFNWAYARHTGGTFVFRIEDTDAQRDSEESYLALLDALRWLGLDWDEGPEVGGPYGPYRQSQRAEIYRDVLARLLAAGEAYHAFSTPEEVEARHVAAGRNPKLGYDNFDRHLTDAQRAAYLAEGRQPVVRLRMPDDDLAWNDLVRGPVTFAAGSVPDFALTRASGDPLYTLVNPCDDALMKITHVLRGEDLLPSTPRQLALHQALIRIGVAERIPKFAHLPTVLGEGTKKLSKRDPQSNLFAHRDRGFIPEGLLNYLALLGWSIADDHDLFGLDEMVAAFDVADVNSSPARFDQKKADALNAEHIRMLDVGDFTVRLRDHLDTHGHHIALDEAAFAAAAELVQTRIVVLGDAWELLKFFNDDQYVIDPKAAAKELGPDGAAVLDAALAALTSVTDWTAPLIEAALKDALIEGLALKPRKAFSPIRVAATGTTVSPPLFESLELLGRDRSMQRLRAARQ"
  }, {
    "aars-identifier" : {
      "pdb-identifier" : "2o5r",
      "chain-identifier" : "A"
    },
    "class" : "C1",
    "type" : "Glu",
    "mode" : {
      "aars-ligands" : [ ],
      "relevant-for-amino-acid" : false,
      "relevant-for-adenosine" : false,
      "contains-nonstandard" : false
    },
    "wild-type" : true,
    "organism" : {
      "superkingdom" : "Bacteria",
      "taxonomy-id" : 2336
    },
    "resolution" : 2.34,
    "cluster-id" : 18,
    "representative-types" : [ "NON_ADENOSINE", "NON_AMINO_ACID", "APO", "CLUSTER" ],
    "sequence" : "VRVRFAPSPTGFLHVGGARTALFNFLFARKEKGKFILRIEDTDLERSEREYEEKLESLRWLGLLWDEGPDVGGDHGPYRQSERVEIYREHAERLVKEGKAYYVYAYPEEIEEREKLLSEGKAPHYSQEFEKFDTPERRREYEEKGLRPAVFFKPRKDYVLNDVVKGEVVFKTGAIGDFVIRSNGLPTYNFACVVDDLEITHVIRGDDHLSNTLRQLALYEAFEKAPPVFAHVSTILGPDGKKLSKRHGATSVEAFRDGYLPEALVNYLALLGWSHPEGKELLTLEELISSFSLDRLSPNPAIFDPQKLKWNGYYLRNPIEKLAELAKPFFEKAGIKIIDEEYFKKVLEITKERVEVLSEFPEESRFFFEDPAPVEIPEEKEVFSQLKEELQNVRWTEEITPVFKKVLKQHGVKPKEFYTLRRVLTGREEGPELVNIIPLLGKEIFLRRIERSLG"
  }, {
    "aars-identifier" : {
      "pdb-identifier" : "3afh",
      "chain-identifier" : "A"
    },
    "class" : "C1",
    "type" : "Glu",
    "mode" : {
      "aars-ligands" : [ {
        "ligand-identifier" : "GSU",
        "chain-identifier" : "A",
        "residue-number" : 2001,
        "amino-acid-relevant" : true,
        "adenosine-relevant" : true,
        "standard" : true,
        "associated-type" : "Glu"
      } ],
      "relevant-for-amino-acid" : true,
      "relevant-for-adenosine" : true,
      "contains-nonstandard" : false
    },
    "wild-type" : true,
    "organism" : {
      "superkingdom" : "Bacteria",
      "taxonomy-id" : 2336
    },
    "resolution" : 2.0,
    "cluster-id" : 19,
    "representative-types" : [ "ADENOSINE", "AMINO_ACID", "CLUSTER" ],
    "sequence" : "LVRVRFAPSPTGHLHVGGARTALFNWMFARKEGGKFILRIEDTDTERSSREYEQQILESLRWCGLDWDEGPDIGGDFGPYRQSERLEIYREYAEKLVEDKRAYYVVYDKEDPSKELFTTYEYPHEYKEKGHPVTIKFKVLPGKTSFEDLLKGYMEFDNSTLEDFIIMKSNGFPTYNFAVVVDDHLMRISHVFRGEDHLSNTPKQLMIYEAFGWEAPVFMHIPLILGSDRTPLSKRHGATSVEHFRREGILSRALMNYLALLGWRVEGDEIFTIEEKLQSFDPKDISNKGVIFDYQKLEWVNGKHMRRIDLEDLKREFIEWAKYAGKEIPSVDERYFSETLRICREKVNTLSQLYDIMYPFMNDDYEYEKDYVEKFLKREEAERVLEEAKKAFKDLNSWNMEEIEKTLRDLSEKGLASKKVVFQLIRGAVTGKLVTPGLFETIEVLGKERTLKRLERTLQFLKK"
  }, {
    "aars-identifier" : {
      "pdb-identifier" : "3aii",
      "chain-identifier" : "A"
    },
    "class" : "C1",
    "type" : "Glu",
    "mode" : {
      "aars-ligands" : [ ],
      "relevant-for-amino-acid" : false,
      "relevant-for-adenosine" : false,
      "contains-nonstandard" : false
    },
    "wild-type" : true,
    "organism" : {
      "superkingdom" : "Archaea",
      "taxonomy-id" : 187420
    },
    "resolution" : 1.65,
    "cluster-id" : 20,
    "representative-types" : [ "NON_ADENOSINE", "NON_AMINO_ACID", "APO", "CLUSTER" ],
    "sequence" : "LRELAGVKGEVVLRFAPNPSGPLHIGHARAAILNHEYARKYDGRLILRIEDTDPRRVDPEAYDMIPADLEWLGVEWDETVIQSDRMETYYEYTEKLIERGGAYVCTCRPEEFRELKNRGEACHCRSLGFRENLQRWREMFEMKEGSAVVRVKTDLNHPNPAIRDWVSMRIVEAEHPRTGTRYRVYPMMNFSVAVDDHLLGVTHVLRANREKQEYLYRHLGWEPPEFIHYGRLKTSGAREGILRGEYSGWDDPRLGTLRAIARRGIRPEAIRKLMVEIGVKIADSTMSWKKIYGLNRSILEEEARRYFFAADPVKLEVVGLPGPVRVERPLHPDHPEIGNRVLELRGEVYLPGDDLGEGPLRLIDAVNVIYSGGELRYHSEGIEEARELGASMIHWVPAESALEAEVIMPDASRVRGVIEADASELEVDDVVQLERFGFARLDSAGPGMVFYYAHK"
  }, {
    "aars-identifier" : {
      "pdb-identifier" : "3akz",
      "chain-identifier" : "A"
    },
    "class" : "C1",
    "type" : "Glu",
    "mode" : {
      "aars-ligands" : [ {
        "ligand-identifier" : "GSU",
        "chain-identifier" : "A",
        "residue-number" : 1001,
        "amino-acid-relevant" : true,
        "adenosine-relevant" : true,
        "standard" : true,
        "associated-type" : "Glu"
      } ],
      "relevant-for-amino-acid" : true,
      "relevant-for-adenosine" : true,
      "contains-nonstandard" : false
    },
    "wild-type" : true,
    "organism" : {
      "superkingdom" : "Bacteria",
      "taxonomy-id" : 243274
    },
    "resolution" : 2.9,
    "cluster-id" : 19,
    "representative-types" : [ ],
    "sequence" : "LVRVRFAPSPTGHLHVGGARTALFNWMFARKEGGKFILRIEDTDTERSSREYEQQILESLRWCGLDWDEGPDIGGDFGPYRQSERLEIYREYAEKLVEDKRAYYVVYDKEDPSKELFTTYEYPHEYKEKGHPVTIKFKVLPGKTSFEDLLKGYMEFDNSTLEDFIIMKSNGFPTYNFAVVVDDHLMRISHVFRGEDHLSNTPKQLMIYEAFGWEAPVFMHIPLILGSDRTPLSKRHGATSVEHFRREGILSRALMNYLALLGWRVEGDEIFTIEEKLQSFDPKDISNKGVIFDYQKLEWVNGKHMRRIDLEDLKREFIEWAKYAGKEIPSVDERYFSETLRICREKVNTLSQLYDIMYPFMNDDYEYEKDYVEKFLKREEAERVLEEAKKAFKDLNSWNMEEIEKTLRDLSEKGLASKKVVFQLIRGAVTGKLVTPGLFETIEVLGKERTLKRLERTLQFLKK"
  }, {
    "aars-identifier" : {
      "pdb-identifier" : "3akz",
      "chain-identifier" : "B"
    },
    "class" : "C1",
    "type" : "Glu",
    "mode" : {
      "aars-ligands" : [ {
        "ligand-identifier" : "GSU",
        "chain-identifier" : "B",
        "residue-number" : 1001,
        "amino-acid-relevant" : true,
        "adenosine-relevant" : true,
        "standard" : true,
        "associated-type" : "Glu"
      } ],
      "relevant-for-amino-acid" : true,
      "relevant-for-adenosine" : true,
      "contains-nonstandard" : false
    },
    "wild-type" : true,
    "organism" : {
      "superkingdom" : "Bacteria",
      "taxonomy-id" : 243274
    },
    "resolution" : 2.9,
    "cluster-id" : 19,
    "representative-types" : [ ],
    "sequence" : "LVRVRFAPSPTGHLHVGGARTALFNWMFARKEGGKFILRIEDTDTERSSREYEQQILESLRWCGLDWDEGPDIGGDFGPYRQSERLEIYREYAEKLVEDKRAYYVVYDKEDPSKELFTTYEYPHEYKEKGHPVTIKFKVLPGKTSFEDLLKGYMEFDNSTLEDFIIMKSNGFPTYNFAVVVDDHLMRISHVFRGEDHLSNTPKQLMIYEAFGWEAPVFMHIPLILGSDRTPLSKRHGATSVEHFRREGILSRALMNYLALLGWRVEGDEIFTIEEKLQSFDPKDISNKGVIFDYQKLEWVNGKHMRRIDLEDLKREFIEWAKYAGKEIPSVDERYFSETLRICREKVNTLSQLYDIMYPFMNDDYEYEKDYVEKFLKREEAERVLEEAKKAFKDLNSWNMEEIEKTLRDLSEKGLASKKVVFQLIRGAVTGKLVTPGLFETIEVLGKERTLKRLERTLQFLKK"
  }, {
    "aars-identifier" : {
      "pdb-identifier" : "3akz",
      "chain-identifier" : "C"
    },
    "class" : "C1",
    "type" : "Glu",
    "mode" : {
      "aars-ligands" : [ {
        "ligand-identifier" : "GSU",
        "chain-identifier" : "C",
        "residue-number" : 1001,
        "amino-acid-relevant" : true,
        "adenosine-relevant" : true,
        "standard" : true,
        "associated-type" : "Glu"
      } ],
      "relevant-for-amino-acid" : true,
      "relevant-for-adenosine" : true,
      "contains-nonstandard" : false
    },
    "wild-type" : true,
    "organism" : {
      "superkingdom" : "Bacteria",
      "taxonomy-id" : 243274
    },
    "resolution" : 2.9,
    "cluster-id" : 19,
    "representative-types" : [ ],
    "sequence" : "LVRVRFAPSPTGHLHVGGARTALFNWMFARKEGGKFILRIEDTDTERSSREYEQQILESLRWCGLDWDEGPDIGGDFGPYRQSERLEIYREYAEKLVEDKRAYYVVYDKEDPSKELFTTYEYPHEYKEKGHPVTIKFKVLPGKTSFEDLLKGYMEFDNSTLEDFIIMKSNGFPTYNFAVVVDDHLMRISHVFRGEDHLSNTPKQLMIYEAFGWEAPVFMHIPLILGSDRTPLSKRHGATSVEHFRREGILSRALMNYLALLGWRVEGDEIFTIEEKLQSFDPKDISNKGVIFDYQKLEWVNGKHMRRIDLEDLKREFIEWAKYAGKEIPSVDERYFSETLRICREKVNTLSQLYDIMYPFMNDDYEYEKDYVEKFLKREEAERVLEEAKKAFKDLNSWNMEEIEKTLRDLSEKGLASKKVVFQLIRGAVTGKLVTPGLFETIEVLGKERTLKRLERTLQFLKK"
  }, {
    "aars-identifier" : {
      "pdb-identifier" : "3akz",
      "chain-identifier" : "D"
    },
    "class" : "C1",
    "type" : "Glu",
    "mode" : {
      "aars-ligands" : [ {
        "ligand-identifier" : "GSU",
        "chain-identifier" : "D",
        "residue-number" : 1001,
        "amino-acid-relevant" : true,
        "adenosine-relevant" : true,
        "standard" : true,
        "associated-type" : "Glu"
      } ],
      "relevant-for-amino-acid" : true,
      "relevant-for-adenosine" : true,
      "contains-nonstandard" : false
    },
    "wild-type" : true,
    "organism" : {
      "superkingdom" : "Bacteria",
      "taxonomy-id" : 243274
    },
    "resolution" : 2.9,
    "cluster-id" : 19,
    "representative-types" : [ ],
    "sequence" : "LVRVRFAPSPTGHLHVGGARTALFNWMFARKEGGKFILRIEDTDTERSSREYEQQILESLRWCGLDWDEGPDIGGDFGPYRQSERLEIYREYAEKLVEDKRAYYVVYDKEDPSKELFTTYEYPHEYKEKGHPVTIKFKVLPGKTSFEDLLKGYMEFDNSTLEDFIIMKSNGFPTYNFAVVVDDHLMRISHVFRGEDHLSNTPKQLMIYEAFGWEAPVFMHIPLILGSDRTPLSKRHGATSVEHFRREGILSRALMNYLALLGWRVEGDEIFTIEEKLQSFDPKDISNKGVIFDYQKLEWVNGKHMRRIDLEDLKREFIEWAKYAGKEIPSVDERYFSETLRICREKVNTLSQLYDIMYPFMNDDYEYEKDYVEKFLKREEAERVLEEAKKAFKDLNSWNMEEIEKTLRDLSEKGLASKKVVFQLIRGAVTGKLVTPGLFETIEVLGKERTLKRLERTLQFLKK"
  }, {
    "aars-identifier" : {
      "pdb-identifier" : "3pnv",
      "chain-identifier" : "A"
    },
    "class" : "C1",
    "type" : "Glu",
    "mode" : {
      "aars-ligands" : [ ],
      "relevant-for-amino-acid" : false,
      "relevant-for-adenosine" : false,
      "contains-nonstandard" : false
    },
    "wild-type" : true,
    "organism" : {
      "superkingdom" : "Bacteria",
      "taxonomy-id" : 83332
    },
    "resolution" : 1.95,
    "cluster-id" : 17,
    "representative-types" : [ ],
    "sequence" : "ETVRVRFCPSPTGTPHVGLVRTALFNWAYARHTGGTFVFRIEDTDAQRDSEESYLALLDALRWLGLDWDEGPEVGGPYGPYRQSQRAEIYRDVLARLLAAGEAYHAFSTPEEVEARHVAAGRNPKLGYDNFDRHLTDAQRAAYLAEGRQPVVRLRMPDDDLAWNDLVRGPVTFAAGSVPDFALTRASGDPLYTLVNPCDDALMKITHVLRGEDLLPSTPRQLALHQALIRIGVAERIPKFAHLPTVLGEGTKKLSKRDPQSNLFAHRDRGFIPEGLLNYLALLGWSIADDHDLFGLDEMVAAFDVADVNSSPARFDQKKADALNAEHIRMLDVGDFTVRLRDHLDTHGHHIALDEAAFAAAAELMQTRIVVLGDAWELLKFFNDDQYVIDPKAAAKELGPDGAAVLDAALAALTSVTDWTAPLIEAALKDALIEGLALKPRKAFSPIRVAATGTTVSPPLFESLELLGRDRSMQRLRAARQ"
  }, {
    "aars-identifier" : {
      "pdb-identifier" : "3pnv",
      "chain-identifier" : "B"
    },
    "class" : "C1",
    "type" : "Glu",
    "mode" : {
      "aars-ligands" : [ ],
      "relevant-for-amino-acid" : false,
      "relevant-for-adenosine" : false,
      "contains-nonstandard" : false
    },
    "wild-type" : true,
    "organism" : {
      "superkingdom" : "Bacteria",
      "taxonomy-id" : 83332
    },
    "resolution" : 1.95,
    "cluster-id" : 17,
    "representative-types" : [ ],
    "sequence" : "MTATETVRVRFCPSPTGTPHVGLVRTALFNWAYARHTGGTFVFRIEDTDAQRDSEESYLALLDALRWLGLDWDEGPEVGGPYGPYRQSQRAEIYRDVLARLLAAGEAYHAFSTPEEVEARHVAAGRNPKLGYDNFDRHLTDAQRAAYLAEGRQPVVRLRMPDDDLAWNDLVRGPVTFAAGSVPDFALTRASGDPLYTLVNPCDDALMKITHVLRGEDLLPSTPRQLALHQALIRIGVAERIPKFAHLPTVLGEGTKKLSKRDPQSNLFAHRDRGFIPEGLLNYLALLGWSIADDHDLFGLDEMVAAFDVADVNSSPARFDQKKADALNAEHIRMLDVGDFTVRLRDHLDTHGHHIALDEAAFAAAAELMQTRIVVLGDAWELLKFFNDDQYVIDPKAAAKELGPDGAAVLDAALAALTSVTDWTAPLIEAALKDALIEGLALKPRKAFSPIRVAATGTTVSPPLFESLELLGRDRSMQRLRAARQ"
  }, {
    "aars-identifier" : {
      "pdb-identifier" : "3pny",
      "chain-identifier" : "A"
    },
    "class" : "C1",
    "type" : "Glu",
    "mode" : {
      "aars-ligands" : [ ],
      "relevant-for-amino-acid" : false,
      "relevant-for-adenosine" : false,
      "contains-nonstandard" : false
    },
    "wild-type" : true,
    "organism" : {
      "superkingdom" : "Bacteria",
      "taxonomy-id" : 83332
    },
    "resolution" : 1.7,
    "cluster-id" : 17,
    "representative-types" : [ ],
    "sequence" : "ETVRVRFCPSPTGTPHVGLVRTALFNWAYARHTGGTFVFRIEDTDAQRDSEESYLALLDALRWLGLDWDEGPEVGGPYGPYRQSQRAEIYRDVLARLLAAGEAYHAFSTPEEVEARHVAAGRNPKLGYDNFDRHLTDAQRAAYLAEGRQPVVRLRMPDDDLAWNDLVRGPVTFAAGSVPDFALTRASGDPLYTLVNPCDDALMKITHVLRGEDLLPSTPRQLALHQALIRIGVAERIPKFAHLPTVLGEGTKKLSKRDPQSNLFAHRDRGFIPEGLLNYLALLGWSIADDHDLFGLDEMVAAFDVADVNSSPARFDQKKADALNAEHIRMLDVGDFTVRLRDHLDTHGHHIALDEAAFAAAAELVQTRIVVLGDAWELLKFFNDDQYVIDPKAAAKELGPDGAAVLDAALAALTSVTDWTAPLIEAALKDALIEGLALKPRKAFSPIRVAATGTTVSPPLFESLELLGRDRSMQRLRAARQ"
  }, {
    "aars-identifier" : {
      "pdb-identifier" : "3pny",
      "chain-identifier" : "B"
    },
    "class" : "C1",
    "type" : "Glu",
    "mode" : {
      "aars-ligands" : [ ],
      "relevant-for-amino-acid" : false,
      "relevant-for-adenosine" : false,
      "contains-nonstandard" : false
    },
    "wild-type" : true,
    "organism" : {
      "superkingdom" : "Bacteria",
      "taxonomy-id" : 83332
    },
    "resolution" : 1.7,
    "cluster-id" : 17,
    "representative-types" : [ ],
    "sequence" : "MTATETVRVRFCPSPTGTPHVGLVRTALFNWAYARHTGGTFVFRIEDTDAQRDSEESYLALLDALRWLGLDWDEGPEVGGPYGPYRQSQRAEIYRDVLARLLAAGEAYHAFSTPEEVEARHVAAGRNPKLGYDNFDRHLTDAQRAAYLAEGRQPVVRLRMPDDDLAWNDLVRGPVTFAAGSVPDFALTRASGDPLYTLVNPCDDALMKITHVLRGEDLLPSTPRQLALHQALIRIGVAERIPKFAHLPTVLGEGTKKLSKRDPQSNLFAHRDRGFIPEGLLNYLALLGWSIADDHDLFGLDEMVAAFDVADVNSSPARFDQKKADALNAEHIRMLDVGDFTVRLRDHLDTHGHHIALDEAAFAAAAELVQTRIVVLGDAWELLKFFNDDQYVIDPKAAAKELGPDGAAVLDAALAALTSVTDWTAPLIEAALKDALIEGLALKPRKAFSPIRVAATGTTVSPPLFESLELLGRDRSMQRLRAARQ"
  }, {
    "aars-identifier" : {
      "pdb-identifier" : "4g6z",
      "chain-identifier" : "A"
    },
    "class" : "C1",
    "type" : "Glu",
    "mode" : {
      "aars-ligands" : [ {
        "ligand-identifier" : "GLU",
        "chain-identifier" : "A",
        "residue-number" : 501,
        "amino-acid-relevant" : true,
        "adenosine-relevant" : false,
        "standard" : true,
        "associated-type" : "Glu"
      } ],
      "relevant-for-amino-acid" : true,
      "relevant-for-adenosine" : false,
      "contains-nonstandard" : false
    },
    "wild-type" : true,
    "organism" : {
      "superkingdom" : "Bacteria",
      "taxonomy-id" : 271848
    },
    "resolution" : 2.05,
    "cluster-id" : 21,
    "representative-types" : [ "NON_ADENOSINE", "AMINO_ACID", "CLUSTER" ],
    "sequence" : "RPVRTRFAPSPTGFIHLGNIRSALYPWAFARKMKGTFVLRIEDTDVERSSQEAVDAILEGMAWLGLDYDEGPYYQMQRMDRYREVLAQMQEKGLVYPYMRYDGTWRPEPGKVLPEPPAGVAPVLRFRNPLTGTVAWDDAVKGRVEISNEELDDLVVARPDGTPMYNFCVVVDDLDMGITHVIRGDDHVNNTPRQINILRALGGEVPVYAHLPTVLNEQGEKMSKRHGAMSVMGYRDAGYLPEAVLNYLARLGWSHGDAEIFTREQFVEWFDLEHLGKSPAQYDHNKLNWLNNHYIKEADDARLAGLAKPFFAALGIDAGAIEQGPDLVSVMGLMKDRASTVKEIAENSAMFYRAPAHTPSIDAVLLLFGRDVVVSRIEA"
  }, {
    "aars-identifier" : {
      "pdb-identifier" : "4gri",
      "chain-identifier" : "A"
    },
    "class" : "C1",
    "type" : "Glu",
    "mode" : {
      "aars-ligands" : [ {
        "ligand-identifier" : "GLU",
        "chain-identifier" : "A",
        "residue-number" : 502,
        "amino-acid-relevant" : true,
        "adenosine-relevant" : false,
        "standard" : true,
        "associated-type" : "Glu"
      } ],
      "relevant-for-amino-acid" : true,
      "relevant-for-adenosine" : false,
      "contains-nonstandard" : false
    },
    "wild-type" : true,
    "organism" : {
      "superkingdom" : "Bacteria",
      "taxonomy-id" : 224326
    },
    "resolution" : 2.6,
    "cluster-id" : 22,
    "representative-types" : [ "NON_ADENOSINE", "AMINO_ACID" ],
    "sequence" : "STRVRYAPSPTGLQHIGGIRTALFNYFFAKSCGGKFLLRIEDTDQSRYSPEAENDLYSSLKWLGISFDEGPVVGGDYAPYVQSQRSAIYKQYAKYLIESGHAYYCYCSPERLERIKKIQNINKMPPGYDRHCRNLSNEEVENALIKKIKPVVRFKIPLEGDTSFDDILLGRITWANKDISPDPVILKSDGLPTYHLANVVDDYLMKITHVLRAQEWVSSGPLHVLLYKAFKWKPPIYCHLPMVMGNDGQKLSKRHGSTALRQFIEDGYLPEAIINYVTLLGWSYDDKREFFSKNDLEQFFSIEKINKSPAIFDYHKLDFFNSYYIREKKDEDLFNLLLPFFQKKGYVSKPSTLEENQKLKLLIPLIKSRIKKLSDALNMTKFFYEDIKSWNLDEFKEVCSILELIKPILEGFEKRSSEENDKIFYDFAESNLGEILLPIRIAALGSKVSPPLFDSLKLIGKSKVFERIKLAQEFLRIN"
  }, {
    "aars-identifier" : {
      "pdb-identifier" : "4gri",
      "chain-identifier" : "B"
    },
    "class" : "C1",
    "type" : "Glu",
    "mode" : {
      "aars-ligands" : [ {
        "ligand-identifier" : "GLU",
        "chain-identifier" : "B",
        "residue-number" : 502,
        "amino-acid-relevant" : true,
        "adenosine-relevant" : false,
        "standard" : true,
        "associated-type" : "Glu"
      } ],
      "relevant-for-amino-acid" : true,
      "relevant-for-adenosine" : false,
      "contains-nonstandard" : false
    },
    "wild-type" : true,
    "organism" : {
      "superkingdom" : "Bacteria",
      "taxonomy-id" : 224326
    },
    "resolution" : 2.6,
    "cluster-id" : 22,
    "representative-types" : [ "CLUSTER" ],
    "sequence" : "STRVRYAPSPTGLQHIGGIRTALFNYFFAKSCGGKFLLRIEDTDQSRYSPEAENDLYSSLKWLGISFDEGPVVGGDYAPYVQSQRSAIYKQYAKYLIESGHAYYCYCSPERLERIKKIQNINKMPPGYDRHCRNLSNEEVENALIKKIKPVVRFKIPLEGDTSFDDILLGRITWANKDISPDPVILKSDGLPTYHLANVVDDYLMKITHVLRAQEWVSSGPLHVLLYKAFKWKPPIYCHLPMVMGNDGQKLSKRHGSTALRQFIEDGYLPEAIINYVTLLGWSYDDKREFFSKNDLEQFFSIEKINKSPAIFDYHKLDFFNSYYIREKKDEDLFNLLLPFFQKKGYVSKPSTLEENQKLKLLIPLIKSRIKKLSDALNMTKFFYEDIKSWNLDEFLSRKKTAKEVCSILELIKPILEGFEKRSSEENDKIFYDFAESNLGEILLPIRIAALGSKVSPPLFDSLKLIGKSKVFERIKLAQEFLRIN"
  }, {
    "aars-identifier" : {
      "pdb-identifier" : "5tgt",
      "chain-identifier" : "A"
    },
    "class" : "C1",
    "type" : "Glu",
    "mode" : {
      "aars-ligands" : [ ],
      "relevant-for-amino-acid" : false,
      "relevant-for-adenosine" : false,
      "contains-nonstandard" : false
    },
    "wild-type" : true,
    "organism" : {
      "superkingdom" : "Bacteria",
      "taxonomy-id" : 208964
    },
    "resolution" : 2.45,
    "cluster-id" : 23,
    "representative-types" : [ "NON_ADENOSINE", "NON_AMINO_ACID", "APO", "CLUSTER" ],
    "sequence" : "TTVRTRIAPSPTGDPHVGTAYIALFNLCFARQHGGQFILRIEDTDQLRSTRESEQQIYDALRWLGIEWDEGPDVGGPHGPYRQSERGHIYKKYSDELVEKGHAFTCFMHLPKDEVQRRLAAGESHVTRMKVPTEGVCVVPDMLRGDVEIPWDRMDMQVLMKADGLPTYFLANVVDDHLMGITHVLRGEEWLPSAPKLIKLYEYFGWEQPQLCYMPLLRNPDKSKLSKRKNPTSITFYERMGYLPQALLNYLGRMGWSEKFTLAEMIEHFDLSRVSLGGPIFDLEKLSWLNGQWIREQSVEEFAREVQKWALNPEYLMKIAPHVQGRVENFSQIAPLAGFFFSGGVPLDASLFEHKKLDPTQVRQVLQLVLWKLESLRQWEKERITGCIQAVAEHLQLKLRDVMPLMFPAITGHASSVSVLDAMEILGADLSRYRLRQALELLGGASKKETKEWEKIRDAIP"
  }, {
    "aars-identifier" : {
      "pdb-identifier" : "5tgt",
      "chain-identifier" : "B"
    },
    "class" : "C1",
    "type" : "Glu",
    "mode" : {
      "aars-ligands" : [ ],
      "relevant-for-amino-acid" : false,
      "relevant-for-adenosine" : false,
      "contains-nonstandard" : false
    },
    "wild-type" : true,
    "organism" : {
      "superkingdom" : "Bacteria",
      "taxonomy-id" : 208964
    },
    "resolution" : 2.45,
    "cluster-id" : 23,
    "representative-types" : [ ],
    "sequence" : "TVRTRIAPSPTGDPHVGTAYIALFNLCFARQHGGQFILRIEDSTRESEQQIYDALRWLGIEWDEGPDVGGPHGPYRQSERGHIYKKYSDELVEKGHAFTCFMHLPKDEVQRRLAAGESHVTRMKVPTEGVCVVPDMLRGDVEIPWDRMDMQVLMKADGLPTYFLANVVDDHLMGITHVLRGEEWLPSAPKLIKLYEYFGWEQPQLCYMPLLRNPDKSKLSKRKNPTSITFYERMGYLPQALLNYLGRMGWKFTLAEMIEHFDLSRVSLGGPIFDLEKLSWLNGQWIREQSVEEFAREVQKWALNPEYLMKIAPHVQGRVENFSQIAPLAGFFFSGGVPLDASLFEHKKLDPTQVRQVLQLVLWKLESLRQWEKERITGCIQAVAEHLQLKLRDVMPLMFPAITGHASSVSVLDAMEILGADLSRYRLRQALELLGGASKKETKEWEKIRDAIP"
  }, {
    "aars-identifier" : {
      "pdb-identifier" : "1ffy",
      "chain-identifier" : "A"
    },
    "class" : "C1",
    "type" : "Ile",
    "mode" : {
      "aars-ligands" : [ {
        "ligand-identifier" : "MRC",
        "chain-identifier" : "A",
        "residue-number" : 1993,
        "amino-acid-relevant" : false,
        "adenosine-relevant" : false,
        "standard" : false,
        "associated-type" : null
      } ],
      "relevant-for-amino-acid" : false,
      "relevant-for-adenosine" : false,
      "contains-nonstandard" : true
    },
    "wild-type" : false,
    "organism" : {
      "superkingdom" : "Bacteria",
      "taxonomy-id" : 1280
    },
    "resolution" : 2.2,
    "cluster-id" : 24,
    "representative-types" : [ "CLUSTER" ],
    "sequence" : "MDYEKTLLMPKTDFPMRGGLPNKEPQIQEKWDAEDQYHKALEKNKGNETFILHDGPPYANGNLHMGHALNKILKDFIVRYKTMQGFYAPYVPGWDTHGLPIEQALTKKGVDRKKMSTAEFREKCKEFALEQIELQKKDFRRLGVRGDFNDPYITLKPEYEAAQIRIFGEMADKGLIYKGKKPVYWSPSSESSLAEAEIEYHDKRSASIYVAFNVKDDKGVVDADAKFIIWTTTPWTIPSNVAITVHPELKYGQYNVNGEKYIIAEALSDAVAEALDWDKASIKLEKEYTGKELEWVVAQHPFLDRESLVINGDHVTTDAGTGCVHTAPGHGEDDYIVGQQYELPVISPIDDKGVFTEEGGQFEGMFYDKANKAVTDLLTEKGALLKLDFITHSYPHDWRTKKPVIFRATPQWFASISKVRQDILDAIENTNFKVNWGKTRIYNMVRDRGEWVISRQRVWGVPLPVFYAENGEIIMTKETVNHVADLFAEHGSNIWFEREAKDLLPEGFTHPGSPNGTFTKETDIMDVWFDSGSSHRGVLETRPELSFPADMYLEGSDQYRGWFNSSITTSVATRGVSPYKFLLSHGFVMDGEGKKMSKSLGNVIVPDQVVKQKGADIARLWVSSTDYLADVRISDEILKQTSDDYRKIRNTLRFMLGNINDFNPDTDSIPESELLEVDRYLLNRLREFTASTINNYENFDYLNIYQEVQNFINVELSNFYLDYGKDILYIEQRDSHIRRSMQTVLYQILVDMTKLLAPILVHTAEEVWSHTPHVKEESVHLADMPKVVEVDQALLDKWRTFMNLRDDVNRALETARNEKVIGKSLEAKVTIASNDKFNASEFLTSFDALHQLFIVSQVKVVDKLDDQATAYEHGDIVIEHADGEKCERCWNYSEDLGAVDELTHLCPRCQQVVKSLV"
  }, {
    "aars-identifier" : {
      "pdb-identifier" : "1ile",
      "chain-identifier" : "A"
    },
    "class" : "C1",
    "type" : "Ile",
    "mode" : {
      "aars-ligands" : [ ],
      "relevant-for-amino-acid" : false,
      "relevant-for-adenosine" : false,
      "contains-nonstandard" : false
    },
    "wild-type" : true,
    "organism" : {
      "superkingdom" : "Bacteria",
      "taxonomy-id" : 300852
    },
    "resolution" : 2.5,
    "cluster-id" : 25,
    "representative-types" : [ "NON_ADENOSINE", "NON_AMINO_ACID", "APO", "CLUSTER" ],
    "sequence" : "MFKEVGEPNFPKLEEEVLAFWKREKIFQKSVENRKGGPRYTVYEGPPTANGLPHVGHAQARSYKDLFPRYKTMRGYYAPRRAGWDTHGLPVELEVEKKLGLKSKREIEAYGIERFNQACRESVFTYEKEWEAFTERIAYWVDLEDAYATLEPTYIESIWWSLKNLFDRGLLYRDHKVVPYCPRCGTPLSSHEVALGYKEIQDPSVYVRFPLKEPKKLGLEKASLLIWTTTPWTLPGNVAAAVHPEYTYAAFQVGDEALILEEGLGRKLLGEGTQVLKTFPGKALEGLPYTPPYPQALEKGYFVVLADYVSQEDGTGIVHQAPAFGAEDLETARVYGLPLLKTVDEEGKLLVEPFKGLYFREANRAILRDLRGRGLLFKEESYLHSYPHCWRCSTPLMYYATESWFIKNTLFKDELIRNNQEIHWVPPHIKEGRYGEWLKNLVDWALSRNRYWGTPLPIWVCQACGKEEAIGSFQELKARATKPLPEPFDPHRPYVDQVELACACGGTMRRVPYVIDVWYDSGAMPFASLHYPFEHEEVFRESFPADFIAEGIDQTRGWFNSLHQLGVMLFGSIAFKNVICHGLILDEKGQKMSKSKGNVVDPWDIIRKFGADALRWYIYVSAPPEADRRFGPNLVRETVRDYFLTLWNVYSFFVTYANLDRPDLKNPPPPEKRPEMDRWLLARMQDLIQRVTEALEAYDPTTSARALRDFVVEDLSQWYVRRNRRRFWKNEDALDREAAYATLYEALVLVATLAAPFTPFLAEVLWQNLVRSVRLEAKESVHLADWPEADPALADEALVAQMRAVLKVVDLARAARAKSGV"
  }, {
    "aars-identifier" : {
      "pdb-identifier" : "1jzq",
      "chain-identifier" : "A"
    },
    "class" : "C1",
    "type" : "Ile",
    "mode" : {
      "aars-ligands" : [ {
        "ligand-identifier" : "ILA",
        "chain-identifier" : "A",
        "residue-number" : 1301,
        "amino-acid-relevant" : true,
        "adenosine-relevant" : true,
        "standard" : true,
        "associated-type" : "Ile"
      } ],
      "relevant-for-amino-acid" : true,
      "relevant-for-adenosine" : true,
      "contains-nonstandard" : false
    },
    "wild-type" : true,
    "organism" : {
      "superkingdom" : "Bacteria",
      "taxonomy-id" : 274
    },
    "resolution" : 3.0,
    "cluster-id" : 25,
    "representative-types" : [ "ADENOSINE", "AMINO_ACID" ],
    "sequence" : "MFKEVGEPNFPKLEEEVLAFWKREKIFQKSVENRKGGPRYTVYEGPPTANGLPHVGHAQARSYKDLFPRYKTMRGYYAPRRAGWDTHGLPVELEVEKKLGLKSKREIEAYGIERFNQACRESVFTYEKEWEAFTERIAYWVDLEDAYATLEPTYIESIWWSLKNLFDRGLLYRDHKVVPYCPRCGTPLSSHEVALGYKEIQDPSVYVRFPLKEPKKLGLEKASLLIWTTTPWTLPGNVAAAVHPEYTYAAFQVGDEALILEEGLGRKLLGEGTQVLKTFPGKALEGLPYTPPYPQALEKGYFVVLADYVSQEDGTGIVHQAPAFGAEDLETARVYGLPLLKTVDEEGKLLVEPFKGLYFREANRAILRDLRGRGLLFKEESYLHSYPHCWRCSTPLMYYATESWFIKNTLFKDELIRNNQEIHWVPPHIKEGRYGEWLKNLVDWALSRNRYWGTPLPIWVCQACGKEEAIGSFQELKARATKPLPEPFDPHRPYVDQVELACACGGTMRRVPYVIDVWYDSGAMPFASLHYPFEHEEVFRESFPADFIAEGIDQTRGWFNSLHQLGVMLFGSIAFKNVICHGLILDEKGQKMSKSKGNVVDPWDIIRKFGADALRWYIYVSAPPEADRRFGPNLVRETVRDYFLTLWNVYSFFVTYANLDRPDLKNPPPPEKRPEMDRWLLARMQDLIQRVTEALEAYDPTTSARALRDFVVEDLSQWYVRRNRRRFWKNEDALDREAAYATLYEALVLVATLAAPFTPFLAEVLWQNLVRSVRLEAKESVHLADWPEADPALADEALVAQMRAVLKVVDLARAARAKSGV"
  }, {
    "aars-identifier" : {
      "pdb-identifier" : "1jzs",
      "chain-identifier" : "A"
    },
    "class" : "C1",
    "type" : "Ile",
    "mode" : {
      "aars-ligands" : [ {
        "ligand-identifier" : "MRC",
        "chain-identifier" : "A",
        "residue-number" : 1301,
        "amino-acid-relevant" : false,
        "adenosine-relevant" : false,
        "standard" : false,
        "associated-type" : null
      } ],
      "relevant-for-amino-acid" : false,
      "relevant-for-adenosine" : false,
      "contains-nonstandard" : true
    },
    "wild-type" : true,
    "organism" : {
      "superkingdom" : "Bacteria",
      "taxonomy-id" : 274
    },
    "resolution" : 2.5,
    "cluster-id" : 25,
    "representative-types" : [ ],
    "sequence" : "MFKEVGEPNFPKLEEEVLAFWKREKIFQKSVENRKGGPRYTVYEGPPTANGLPHVGHAQARSYKDLFPRYKTMRGYYAPRRAGWDTHGLPVELEVEKKLGLKSKREIEAYGIERFNQACRESVFTYEKEWEAFTERIAYWVDLEDAYATLEPTYIESIWWSLKNLFDRGLLYRDHKVVPYCPRCGTPLSSHEVALGYKEIQDPSVYVRFPLKEPKKLGLEKASLLIWTTTPWTLPGNVAAAVHPEYTYAAFQVGDEALILEEGLGRKLLGEGTQVLKTFPGKALEGLPYTPPYPQALEKGYFVVLADYVSQEDGTGIVHQAPAFGAEDLETARVYGLPLLKTVDEEGKLLVEPFKGLYFREANRAILRDLRGRGLLFKEESYLHSYPHCWRCSTPLMYYATESWFIKNTLFKDELIRNNQEIHWVPPHIKEGRYGEWLKNLVDWALSRNRYWGTPLPIWVCQACGKEEAIGSFQELKARATKPLPEPFDPHRPYVDQVELACACGGTMRRVPYVIDVWYDSGAMPFASLHYPFEHEEVFRESFPADFIAEGIDQTRGWFNSLHQLGVMLFGSIAFKNVICHGLILDEKGQKMSKSKGNVVDPWDIIRKFGADALRWYIYVSAPPEADRRFGPNLVRETVRDYFLTLWNVYSFFVTYANLDRPDLKNPPPPEKRPEMDRWLLARMQDLIQRVTEALEAYDPTTSARALRDFVVEDLSQWYVRRNRRRFWKNEDALDREAAYATLYEALVLVATLAAPFTPFLAEVLWQNLVRSVRLEAKESVHLADWPEADPALADEALVAQMRAVLKVVDLARAARAKSGV"
  }, {
    "aars-identifier" : {
      "pdb-identifier" : "1qu2",
      "chain-identifier" : "A"
    },
    "class" : "C1",
    "type" : "Ile",
    "mode" : {
      "aars-ligands" : [ {
        "ligand-identifier" : "MRC",
        "chain-identifier" : "A",
        "residue-number" : 1993,
        "amino-acid-relevant" : false,
        "adenosine-relevant" : false,
        "standard" : false,
        "associated-type" : null
      } ],
      "relevant-for-amino-acid" : false,
      "relevant-for-adenosine" : false,
      "contains-nonstandard" : true
    },
    "wild-type" : false,
    "organism" : {
      "superkingdom" : "Bacteria",
      "taxonomy-id" : 1280
    },
    "resolution" : 2.2,
    "cluster-id" : 24,
    "representative-types" : [ ],
    "sequence" : "MDYEKTLLMPKTDFPMRGGLPNKEPQIQEKWDAEDQYHKALEKNKGNETFILHDGPPYANGNLHMGHALNKILKDFIVRYKTMQGFYAPYVPGWDTHGLPIEQALTKKGVDRKKMSTAEFREKCKEFALEQIELQKKDFRRLGVRGDFNDPYITLKPEYEAAQIRIFGEMADKGLIYKGKKPVYWSPSSESSLAEAEIEYHDKRSASIYVAFNVKDDKGVVDADAKFIIWTTTPWTIPSNVAITVHPELKYGQYNVNGEKYIIAEALSDAVAEALDWDKASIKLEKEYTGKELEWVVAQHPFLDRESLVINGDHVTTDAGTGCVHTAPGHGEDDYIVGQQYELPVISPIDDKGVFTEEGGQFEGMFYDKANKAVTDLLTEKGALLKLDFITHSYPHDWRTKKPVIFRATPQWFASISKVRQDILDAIENTNFKVNWGKTRIYNMVRDRGEWVISRQRVWGVPLPVFYAENGEIIMTKETVNHVADLFAEHGSNIWFEREAKDLLPEGFTHPGSPNGTFTKETDIMDVWFDSGSSHRGVLETRPELSFPADMYLEGSDQYRGWFNSSITTSVATRGVSPYKFLLSHGFVMDGEGKKMSKSLGNVIVPDQVVKQKGADIARLWVSSTDYLADVRISDEILKQTSDDYRKIRNTLRFMLGNINDFNPDTDSIPESELLEVDRYLLNRLREFTASTINNYENFDYLNIYQEVQNFINVELSNFYLDYGKDILYIEQRDSHIRRSMQTVLYQILVDMTKLLAPILVHTAEEVWSHTPHVKEESVHLADMPKVVEVDQALLDKWRTFMNLRDDVNRALETARNEKVIGKSLEAKVTIASNDKFNASEFLTSFDALHQLFIVSQVKVVDKLDDQATAYEHGDIVIEHADGEKCERCWNYSEDLGAVDELTHLCPRCQQVVKSLV"
  }, {
    "aars-identifier" : {
      "pdb-identifier" : "1qu3",
      "chain-identifier" : "A"
    },
    "class" : "C1",
    "type" : "Ile",
    "mode" : {
      "aars-ligands" : [ {
        "ligand-identifier" : "MRC",
        "chain-identifier" : "A",
        "residue-number" : 993,
        "amino-acid-relevant" : false,
        "adenosine-relevant" : false,
        "standard" : false,
        "associated-type" : null
      } ],
      "relevant-for-amino-acid" : false,
      "relevant-for-adenosine" : false,
      "contains-nonstandard" : true
    },
    "wild-type" : false,
    "organism" : {
      "superkingdom" : "Bacteria",
      "taxonomy-id" : 1280
    },
    "resolution" : 2.9,
    "cluster-id" : 24,
    "representative-types" : [ ],
    "sequence" : "DYEKTLLMPKTDFPMRGGLPNKEPQIQEKWDAEDQYHKALEKNKGNETFILHDGPPYANGNLHMGHALNKILKDFIVRYKTMQGFYAPYVPGWDTHGLPIEQALTKKGVDRKKMSTAEFREKCKEFALEQIELQKKDFRRLGVRGDFNDPYITLKPEYEAAQIRIFGEMADKGLIYKGKKPVYWSPSSESSLAEAEIEYHDKRSASIYVAFNVKDDKGVVDADAKFIIWTTTPWTIPSNVAITVHPELKYGQYNVNGEKYIIAEALSDAVAEALDWDKASIKLEKEYTGKELEWVVAQHPFLDRESLVINGDHVTTDAGTGCVHTAPGHGEDDYIVGQQYELPVISPIDDKGVFTEEGGQFEGMFYDKANKAVTDLLTEKGALLKLDFITHSYPHDWRTKKPVIFRATPQWFASISKVRQDILDAIENTNFKVNWGKTRIYNMVRDRGEWVISRQRVWGVPLPVFYAENGEIIMTKETVNHVADLFAEHGSNIWFEREAKDLLPEGFTHPGSPNGTFTKETDIMDVWFDSGSSHRGVLETRPELSFPADMYLEGSDQYRGWFNSSITTSVATRGVSPYKFLLSHGFVMDGEGKKMSKSLGNVIVPDQVVKQKGADIARLWVSSTDYLADVRISDEILKQTSDDYRKIRNTLRFMLGNINDFNPDTDSIPESELLEVDRYLLNRLREFTASTINNYENFDYLNIYQEVQNFINVELSNFYLDYGKDILYIEQRDSHIRRSMQTVLYQILVDMTKLLAPILVHTAEEVWSHTPHVKEESVHLADMPKVVEVDQALLDKWRTFMNLRDDVNRALETARNEKVIGKSLEAKVTIASNDKFNASEFLTSFDALHQLFIVSQVKVVDKLDDQATAYEHGDIVIEHA"
  }, {
    "aars-identifier" : {
      "pdb-identifier" : "1h3n",
      "chain-identifier" : "A"
    },
    "class" : "C1",
    "type" : "Leu",
    "mode" : {
      "aars-ligands" : [ {
        "ligand-identifier" : "LMS",
        "chain-identifier" : "A",
        "residue-number" : 1816,
        "amino-acid-relevant" : false,
        "adenosine-relevant" : true,
        "standard" : true,
        "associated-type" : null
      }, {
        "ligand-identifier" : "LEU",
        "chain-identifier" : "A",
        "residue-number" : 1815,
        "amino-acid-relevant" : true,
        "adenosine-relevant" : false,
        "standard" : true,
        "associated-type" : "Leu"
      } ],
      "relevant-for-amino-acid" : true,
      "relevant-for-adenosine" : true,
      "contains-nonstandard" : false
    },
    "wild-type" : true,
    "organism" : {
      "superkingdom" : "Bacteria",
      "taxonomy-id" : 274
    },
    "resolution" : 2.0,
    "cluster-id" : 26,
    "representative-types" : [ ],
    "sequence" : "MEKYNPHAIEAKWQRFWEEKGFMKAKDLPGGRGKQYVLVMFPYPSGDLHMGHLKNYTMGDVLARFRRMQGYEVLHPMGWDAFGLPAENAALKFGVHPKDWTYANIRQAKESLRLMGILYDWDREVTTCEPEYYRWNQWIFLKMWEKGLAYRAKGLVNWCPKCQTVLANEQVVEGRCWRHEDTPVEKRELEQWYLRITAYAERLLKDLEGLNWPEKVKAMQRAWIGRSEGAEILFPVEGKEVRIPVFTTRPDTLFGATFLVLAPEHPLTLELAAPEKREEVLAYVEAAKRKTEIERQAEGREKTGVFLGAYALNPATGERIPIWTADYVLFGYGTGAIMAVPAHDQRDYEFARKFGLPIKKVIERPGEPLPEPLERAYEEPGIMVNSGPFDGTESEEGKRKVIAWLEEKGLGKGRVTYRLRDWLISRQRYWGTPIPMVHCEACGVVPVPEEELPVLLPDLKDVEDIRPKGKSPLEAHPEFYETTCPKCGGPAKRDTDTMDTFFDSSWYYLRYTDPHNDRLPFDPEKANAWMPVDQYIGGVEHAVLHLLYSRFFTKFLHDLGMVKVEEPFQGLFTQGMVLAWTDFGPVEVEGSVVRLPEPTRIRLEIPESALSLEDVRKMGAELRPHEDGTLHLWKPAVMSKSKGNGVMVGPFVKEQGADIARITILFAAPPENEMVWTEEGVQGAWRFLNRIYRRVAEDREALLETSGVFQAEALEGKDRELYGKLHETLKKVTEDLEALRFNTAIAALMEFLNALYEYRKDRPVTPVYRTAIRYYLQMLFPFAPHLAEELWHWFWPDSLFEAGWPELDEKALEK"
  }, {
    "aars-identifier" : {
      "pdb-identifier" : "1obh",
      "chain-identifier" : "A"
    },
    "class" : "C1",
    "type" : "Leu",
    "mode" : {
      "aars-ligands" : [ {
        "ligand-identifier" : "LMS",
        "chain-identifier" : "A",
        "residue-number" : 1817,
        "amino-acid-relevant" : false,
        "adenosine-relevant" : true,
        "standard" : true,
        "associated-type" : null
      }, {
        "ligand-identifier" : "NVA",
        "chain-identifier" : "A",
        "residue-number" : 1816,
        "amino-acid-relevant" : true,
        "adenosine-relevant" : false,
        "standard" : false,
        "associated-type" : "Val"
      } ],
      "relevant-for-amino-acid" : true,
      "relevant-for-adenosine" : true,
      "contains-nonstandard" : true
    },
    "wild-type" : true,
    "organism" : {
      "superkingdom" : "Bacteria",
      "taxonomy-id" : 274
    },
    "resolution" : 2.2,
    "cluster-id" : 26,
    "representative-types" : [ ],
    "sequence" : "MEKYNPHAIEAKWQRFWEEKGFMKAKDLPGGGKQYVLVMFPYPSGDLHMGHLKNYTMGDVLARFRRMQGYEVLHPMGWDAFGLPAENAALKFGVHPKDWTYANIRQAKESLRLMGILYDWDREVTTCEPEYYRWNQWIFLKMWEKGLAYRAKEQWYLRITAYAERLLKDLEGLNWPEKVKAMQRAWIGRSEGAEILFPVEGKEVRIPVFTTRPDTLFGATFLVLAPEHPLTLELAAPEKREEVLAYVEAAKRKTEIERQAEGREKTGVFLGAYALNPATGERIPIWTADYVLFGYGTGAIMAVPAHDQRDYEFARKFGLPIKKVIERPGEPLPEPLERAYEEPGIMVNSGPFDGTESEEGKRKVIAWLEEKGLGKGRVTYRLRDWLISRQRYWGTPIPMVHCVVPVPEEELPVLLPDLKDVEDISPLEAHPEFYETTCPKRDTDTMDTFFDSSWYYLRYTDPHNDRLPFDPEKANAWMPVDQYIGGVEHAVLHLLYSRFFTKFLHDLGMVKVEEPFQGLFTQGMVLAWTDFGPVEVEGSVVRLPEPTRIRLEIPESALSLEDVRKMGAELRPHEDGTLHLWKPAVMSKSKGNGVMVGPFVKEQGADIARITILFAAPPENEMVWTEEGVQGAWRFLNRIYRRVAEDREALLETSGVFQAEALEGKDRELYGKLHETLKKVTEDLEALRFNTAIAALMEFLNALYEYRKDRPVTPVYRTAIRYYLQMLFPFAPHLAEELWHWFWPDSLFEAGWPELDEKALEK"
  }, {
    "aars-identifier" : {
      "pdb-identifier" : "1wz2",
      "chain-identifier" : "A"
    },
    "class" : "C1",
    "type" : "Leu",
    "mode" : {
      "aars-ligands" : [ ],
      "relevant-for-amino-acid" : false,
      "relevant-for-adenosine" : false,
      "contains-nonstandard" : false
    },
    "wild-type" : true,
    "organism" : {
      "superkingdom" : "Archaea",
      "taxonomy-id" : 70601
    },
    "resolution" : 3.21,
    "cluster-id" : 27,
    "representative-types" : [ "NON_ADENOSINE", "NON_AMINO_ACID", "APO", "CLUSTER" ],
    "sequence" : "LNFKAIEEKWQKRWLEAKIFEPNIRDKPKEKKFYITVAFPYLSGHLHVGHARTYTIPDVIARFKRMQGYNVLFPMAWHITGSPIVGIAERIKNRDPKTIWIYRDVYKVPEEILWTFEDPINIVKYFMKAAKETFIRAGFSVDWSREFYTTSLFPPFSKFIEWQFWKLKEKGYIVKGAHRVRWDPVVGTPLGDHDLMEGEDVPILDYIIIKFELRENGEVIYLPAATLRPETVYGVTNMWVNPNATYVKAKVRRKDKEETWIVSKEAAYKLSFQDREIEVIEEFKGEKLIGKYVRNPVSGDEVIILPAEFVDPDNATGVVMSVPAHAPFDHVALEDLKRETEILEKYDIDPRIVFPAVEEVNKLGIKSQKDKEKLEQATKTIYKAEYHKGIFKVPPYEGKPVQEVKEAIAKEMLEKGIAEIMYEFAEKNVISRFGNRAVIKIIHDQWFIDYGNPEWKEKARKALERMKILPETRRAQFEAIIDWLDKKACARKIGLGTPLPWDPEWVIESLSDSTIYMAYYTISRHINKLRQEGKLDPEKLTPEFFDYIFLEEFSEDKEKELEKKTGIPAEIIHEMKEEFEYWYPLDWRCSGKDLIPNHLTFFIFNHVAIFREEHWPKGIAVNGFGTLEGQKMSKSKGNVLNFIDAIEENGADVVRLYIMSLAEHDSDFDWRRKEVGKLRKQIERFYELISQFAEYEVKGNVELKDIDRWMLHRLNKAIKETTNALEEFRTRTAVQWAFYSIMNDLRWYLRRTEGRDDEAKRYVLRTLADVWVRLMAPFTPHICEELWEKLGGEGFVSLAKWPEPVEEWWNETIEAEEEFIRSVMEDIKEIIEVAKIENAKRAYIYTAEDWKWKVAEVVSEKRDFKSSMEELMKDSEIRKHGKEVAKIVQKLIKERTFDVKRINEEKALREAKEFMEKELGIEIIINPTEDKGGKKKQAMPLKPAIFIE"
  }, {
    "aars-identifier" : {
      "pdb-identifier" : "1wz2",
      "chain-identifier" : "B"
    },
    "class" : "C1",
    "type" : "Leu",
    "mode" : {
      "aars-ligands" : [ ],
      "relevant-for-amino-acid" : false,
      "relevant-for-adenosine" : false,
      "contains-nonstandard" : false
    },
    "wild-type" : true,
    "organism" : {
      "superkingdom" : "Archaea",
      "taxonomy-id" : 70601
    },
    "resolution" : 3.21,
    "cluster-id" : 27,
    "representative-types" : [ ],
    "sequence" : "LNFKAIEEKWQKRWLEAKIFEPNIRDKPKEKKFYITVAFPYLSGHLHVGHARTYTIPDVIARFKRMQGYNVLFPMAWHITGSPIVGIAERIKNRDPKTIWIYRDVYKVPEEILWTFEDPINIVKYFMKAAKETFIRAGFSVDWSREFYTTSLFPPFSKFIEWQFWKLKEKGYIVKGAHRVRWDPVVGTPLGDHDLMEGEDVPILDYIIIKFELRENGEVIYLPAATLRPETVYGVTNMWVNPNATYVKAKVRRKDKEETWIVSKEAAYKLSFQDREIEVIEEFKGEKLIGKYVRNPVSGDEVIILPAEFVDPDNATGVVMSVPAHAPFDHVALEDLKRETEILEKYDIDPRIVFPAVEEVNKLGIKSQKDKEKLEQATKTIYKAEYHKGIFKVPPYEGKPVQEVKEAIAKEMLEKGIAEIMYEFAEKNVISRFGNRAVIKIIHDQWFIDYGNPEWKEKARKALERMKILPETRRAQFEAIIDWLDKKACARKIGLGTPLPWDPEWVIESLSDSTIYMAYYTISRHINKLRQEGKLDPEKLTPEFFDYIFLEEFSEDKEKELEKKTGIPAEIIHEMKEEFEYWYPLDWRCSGKDLIPNHLTFFIFNHVAIFREEHWPKGIAVNGFGTLEGQKMSKSKGNVLNFIDAIEENGADVVRLYIMSLAEHDSDFDWRRKEVGKLRKQIERFYELISQFAEYEVKGNVELKDIDRWMLHRLNKAIKETTNALEEFRTRTAVQWAFYSIMNDLRWYLRRTEGRDDEAKRYVLRTLADVWVRLMAPFTPHICEELWEKLGGEGFVSLAKWPEPVEEWWNETIEAEEEFIRSVMEDIKEIIEVAKIENAKRAYIYTAEDWKWKVAEVVSEKRDFKSSMEELMKDSEIRKHGKEVAKIVQKLIKERTFDVKRINEEKALREAKEFMEKELGIEIIINPTEDKGGKKKQAMPLKPAIFIE"
  }, {
    "aars-identifier" : {
      "pdb-identifier" : "2bte",
      "chain-identifier" : "A"
    },
    "class" : "C1",
    "type" : "Leu",
    "mode" : {
      "aars-ligands" : [ {
        "ligand-identifier" : "LEU",
        "chain-identifier" : "A",
        "residue-number" : 1894,
        "amino-acid-relevant" : true,
        "adenosine-relevant" : false,
        "standard" : true,
        "associated-type" : "Leu"
      } ],
      "relevant-for-amino-acid" : true,
      "relevant-for-adenosine" : false,
      "contains-nonstandard" : false
    },
    "wild-type" : true,
    "organism" : {
      "superkingdom" : "Bacteria",
      "taxonomy-id" : 274
    },
    "resolution" : 2.9,
    "cluster-id" : 26,
    "representative-types" : [ "NON_ADENOSINE", "CLUSTER" ],
    "sequence" : "MEKYNPHAIEAKWQRFWEEKGFMKAKDLPGGRGKQYVLVMFPYPSGDLHMGHLKNYTMGDVLARFRRMQGYEVLHPMGWDAFGLPAENAALKFGVHPKDWTYANIRQAKESLRLMGILYDWDREVTTCEPEYYRWNQWIFLKMWEKGLAYRAKGLVNWCPKCQTVLANEQVVEGRCWRHEDTPVEKRELEQWYLRITAYAERLLKDLEGLNWPEKVKAMQRAWIGRSEGAEILFPVEGKEVRIPVFTTRPDTLFGATFLVLAPEHPLTLELAAPEKREEVLAYVEAAKRKTEIERQAEGREKTGVFLGAYALNPATGERIPIWTADYVLFGYGTGAIMAVPAHDQRDYEFARKFGLPIKKVIERPGEPLPEPLERAYEEPGIMVNSGPFDGTESEEGKRKVIAWLEEKGLGKGRVTYRLRDWLISRQRYWGTPIPMVHCEACGVVPVPEEELPVLLPDLKDVEDIRPKGKSPLEAHPEFYETTCPKCGGPAKRDTDTMDTFFDSSWYYLRYTDPHNDRLPFDPEKANAWMPVDQYIGGVEHAVLHLLYSRFFTKFLHDLGMVKVEEPFQGLFTQGMVLAWTDFGPVEVEGSVVRLPEPTRIRLEIPESALSLEDVRKMGAELRPHEDGTLHLWKPAVMSKSKGNGVMVGPFVKEQGADIARITILFAAPPENEMVWTEEGVQGAWRFLNRIYRRVAEDREALLETSGVFQAEALEGKDRELYGKLHETLKKVTEDLEALRFNTAIAALMEFLNALYEYRKDRPVTPVYRTAIRYYLQMLFPFAPHLAEELWHWFWPDSLFEAGWPELDEKALEKDVVEVAVQVNGRVRGTIHIPKDAPLEVARAEALKVRNVRAHLEGKEVVKEIYVPGKILNLVV"
  }, {
    "aars-identifier" : {
      "pdb-identifier" : "2bte",
      "chain-identifier" : "D"
    },
    "class" : "C1",
    "type" : "Leu",
    "mode" : {
      "aars-ligands" : [ {
        "ligand-identifier" : "LEU",
        "chain-identifier" : "D",
        "residue-number" : 1893,
        "amino-acid-relevant" : true,
        "adenosine-relevant" : false,
        "standard" : true,
        "associated-type" : "Leu"
      } ],
      "relevant-for-amino-acid" : true,
      "relevant-for-adenosine" : false,
      "contains-nonstandard" : false
    },
    "wild-type" : true,
    "organism" : {
      "superkingdom" : "Bacteria",
      "taxonomy-id" : 274
    },
    "resolution" : 2.9,
    "cluster-id" : 26,
    "representative-types" : [ ],
    "sequence" : "MEKYNPHAIEAKWQRFWEEKGFMKAKDLPGGRGKQYVLVMFPYPSGDLHMGHLKNYTMGDVLARFRRMQGYEVLHPMGWDAFGLPAENAALKFGVHPKDWTYANIRQAKESLRLMGILYDWDREVTTCEPEYYRWNQWIFLKMWEKGLAYRAKGLVNWCPKCQTVLANEQVVEGRCWRHEDTPVEKRELEQWYLRITAYAERLLKDLEGLNWPEKVKAMQRAWIGRSEGAEILFPVEGKEVRIPVFTTRPDTLFGATFLVLAPEHPLTLELAAPEKREEVLAYVEAAKRKTEIERQAEGREKTGVFLGAYALNPATGERIPIWTADYVLFGYGTGAIMAVPAHDQRDYEFARKFGLPIKKVIERPGEPLPEPLERAYEEPGIMVNSGPFDGTESEEGKRKVIAWLEEKGLGKGRVTYRLRDWLISRQRYWGTPIPMVHCEACGVVPVPEEELPVLLPDLKDVEDIRPKGKSPLEAHPEFYETTCPKCGGPAKRDTDTMDTFFDSSWYYLRYTDPHNDRLPFDPEKANAWMPVDQYIGGVEHAVLHLLYSRFFTKFLHDLGMVKVEEPFQGLFTQGMVLAWTDFGPVEVEGSVVRLPEPTRIRLEIPESALSLEDVRKMGAELRPHEDGTLHLWKPAVMSKSKGNGVMVGPFVKEQGADIARITILFAAPPENEMVWTEEGVQGAWRFLNRIYRRVAEDREALLETSGVFQAEALEGKDRELYGKLHETLKKVTEDLEALRFNTAIAALMEFLNALYEYRKDRPVTPVYRTAIRYYLQMLFPFAPHLAEELWHWFWPDSLFEAGWPELDEKALEKDVVEVAVQVNGRVRGTIHIPKDAPLEVARAEALKVRNVRAHLEGKEVVKEIYVPGKILNLVV"
  }, {
    "aars-identifier" : {
      "pdb-identifier" : "2byt",
      "chain-identifier" : "A"
    },
    "class" : "C1",
    "type" : "Leu",
    "mode" : {
      "aars-ligands" : [ {
        "ligand-identifier" : "LEU",
        "chain-identifier" : "A",
        "residue-number" : 1301,
        "amino-acid-relevant" : true,
        "adenosine-relevant" : false,
        "standard" : true,
        "associated-type" : "Leu"
      } ],
      "relevant-for-amino-acid" : true,
      "relevant-for-adenosine" : false,
      "contains-nonstandard" : false
    },
    "wild-type" : true,
    "organism" : {
      "superkingdom" : "Bacteria",
      "taxonomy-id" : 274
    },
    "resolution" : 3.3,
    "cluster-id" : 26,
    "representative-types" : [ ],
    "sequence" : "MEKYNPHAIEAKWQRFWEEKGFMKAKDLPGGRGKQYVLVMFPYPSGDLHMGHLKNYTMGDVLARFRRMQGYEVLHPMGWDAFGLPAENAALKFGVHPKDWTYANIRQAKESLRLMGILYDWDREVTTCEPEYYRWNQWIFLKMWEKGLAYRAKGLVNWCPKCQTVLANEQVVEGRCWRHEDTPVEKRELEQWYLRITAYAERLLKDLEGLNWPEKVKAMQRAWIGRSEGAEILFPVEGKEVRIPVFTTRPDTLFGATFLVLAPEHPLTLELAAPEKREEVLAYVEAAKRKTEIERQAEGREKTGVFLGAYALNPATGERIPIWTADYVLFGYGTGAIMAVPAHDQRDYEFARKFGLPIKKVIERPGEPLPEPLERAYEEPGIMVNSGPFDGTESEEGKRKVIAWLEEKGLGKGRVTYRLRDWLISRQRYWGTPIPMVHCEACGVVPVPEEELPVLLPDLKDVEDIRPKGKSPLEAHPEFYETTCPKCGGPAKRDTDTMDTFFDSSWYYLRYTDPHNDRLPFDPEKANAWMPVDQYIGGVEHAVLHLLYSRFFTKFLHDLGMVKVEEPFQGLFTQGMVLAWTDFGPVEVEGSVVRLPEPTRIRLEIPESALSLEDVRKMGAELRPHEDGTLHLWKPAVMSKSKGNGVMVGPFVKEQGADIARITILFAAPPENEMVWTEEGVQGAWRFLNRIYRRVAEDREALLETSGVFQAEALEGKDRELYGKLHETLKKVTEDLEALRFNTAIAALMEFLNALYEYRKDRPVTPVYRTAIRYYLQMLFPFAPHLAEELWHWFWPDSLFEAGWPELDEKALEKDVVEVAVQVNGRVRGTIHIPKDAPLEVARAEALKVRNVRAHLEGKEVVKEIYVPGKILNLVV"
  }, {
    "aars-identifier" : {
      "pdb-identifier" : "2byt",
      "chain-identifier" : "D"
    },
    "class" : "C1",
    "type" : "Leu",
    "mode" : {
      "aars-ligands" : [ {
        "ligand-identifier" : "LEU",
        "chain-identifier" : "D",
        "residue-number" : 1601,
        "amino-acid-relevant" : true,
        "adenosine-relevant" : false,
        "standard" : true,
        "associated-type" : "Leu"
      } ],
      "relevant-for-amino-acid" : true,
      "relevant-for-adenosine" : false,
      "contains-nonstandard" : false
    },
    "wild-type" : true,
    "organism" : {
      "superkingdom" : "Bacteria",
      "taxonomy-id" : 274
    },
    "resolution" : 3.3,
    "cluster-id" : 26,
    "representative-types" : [ ],
    "sequence" : "MEKYNPHAIEAKWQRFWEEKGFMKAKDLPGGRGKQYVLVMFPYPSGDLHMGHLKNYTMGDVLARFRRMQGYEVLHPMGWDAFGLPAENAALKFGVHPKDWTYANIRQAKESLRLMGILYDWDREVTTCEPEYYRWNQWIFLKMWEKGLAYRAKGLVNWCPKCQTVLANEQVVEGRCWRHEDTPVEKRELEQWYLRITAYAERLLKDLEGLNWPEKVKAMQRAWIGRSEGAEILFPVEGKEVRIPVFTTRPDTLFGATFLVLAPEHPLTLELAAPEKREEVLAYVEAAKRKTEIERQAEGREKTGVFLGAYALNPATGERIPIWTADYVLFGYGTGAIMAVPAHDQRDYEFARKFGLPIKKVIERPGEPLPEPLERAYEEPGIMVNSGPFDGTESEEGKRKVIAWLEEKGLGKGRVTYRLRDWLISRQRYWGTPIPMVHCEACGVVPVPEEELPVLLPDLKDVEDIRPKGKSPLEAHPEFYETTCPKCGGPAKRDTDTMDTFFDSSWYYLRYTDPHNDRLPFDPEKANAWMPVDQYIGGVEHAVLHLLYSRFFTKFLHDLGMVKVEEPFQGLFTQGMVLAWTDFGPVEVEGSVVRLPEPTRIRLEIPESALSLEDVRKMGAELRPHEDGTLHLWKPAVMSKSKGNGVMVGPFVKEQGADIARITILFAAPPENEMVWTEEGVQGAWRFLNRIYRRVAEDREALLETSGVFQAEALEGKDRELYGKLHETLKKVTEDLEALRFNTAIAALMEFLNALYEYRKDRPVTPVYRTAIRYYLQMLFPFAPHLAEELWHWFWPDSLFEAGWPELDEKALEKDVVEVAVQVNGRVRGTIHIPKDAPLEVARAEALKVRNVRAHLEGKEVVKEIYVPGKILNLVV"
  }, {
    "aars-identifier" : {
      "pdb-identifier" : "2v0c",
      "chain-identifier" : "A"
    },
    "class" : "C1",
    "type" : "Leu",
    "mode" : {
      "aars-ligands" : [ {
        "ligand-identifier" : "LMS",
        "chain-identifier" : "A",
        "residue-number" : 1814,
        "amino-acid-relevant" : false,
        "adenosine-relevant" : true,
        "standard" : true,
        "associated-type" : null
      }, {
        "ligand-identifier" : "LEU",
        "chain-identifier" : "A",
        "residue-number" : 1501,
        "amino-acid-relevant" : true,
        "adenosine-relevant" : false,
        "standard" : true,
        "associated-type" : "Leu"
      } ],
      "relevant-for-amino-acid" : true,
      "relevant-for-adenosine" : true,
      "contains-nonstandard" : false
    },
    "wild-type" : true,
    "organism" : {
      "superkingdom" : "Bacteria",
      "taxonomy-id" : 274
    },
    "resolution" : 1.85,
    "cluster-id" : 26,
    "representative-types" : [ "ADENOSINE", "AMINO_ACID" ],
    "sequence" : "MEKYNPHAIEAKWQRFWEEKGFMKAKDLPGKQYVLVMFPYPSGDLHMGHLKNYTMGDVLARFRRMQGYEVLHPMGWDAFGLPAENAALKFGVHPKDWTYANIRQAKESLRLMGILYDWDREVTTCEPEYYRWNQWIFLKMWEKGLAYRAKGLVNWCPKCQTVLANEQVVEGRCWRHEDTPVEKRELEQWYLRITAYAERLLKDLEGLNWPEKVKAMQRAWIGRSEGAEILFPVEGKEVRIPVFTTRPDTLFGATFLVLAPEHPLTLELAAPEKREEVLAYVEAAKRKTEIERQAEGREKTGVFLGAYALNPATGERIPIWTADYVLFGYGTGAIMAVPAHDQRDYEFARKFGLPIKKVIERPGEPLPEPLERAYEEPGIMVNSGPFDGTESEEGKRKVIAWLEEKGLGKGRVTYRLRDWLISRQRYWGTPIPMVHCEACGVVPVPEEELPVLLPDLKDVEDIRPKGKSPLEAHPEFYETTCPKCGGPAKRDTDTMDTFFDSSWYYLRYTDPHNDRLPFDPEKANAWMPVDQYIGGVEHAVLHLLYSRFFTKFLHDLGMVKVEEPFQGLFTQGMVLAWTDFGPVEVEGSVVRLPEPTRIRLEIPESALSLEDVRKMGAELRPHEDGTLHLWKPAVMSKSKGNGVMVGPFVKEQGADIARITILFAAPPENEMVWTEEGVQGAWRFLNRIYRRVAEDREALLETSGVFQAEALEGKDRELYGKLHETLKKVTEDLEALRFNTAIAALMEFLNALYEYRKDRPVTPVYRTAIRYYLQMLFPFAPHLAEELWHWFWPDSLFEAGWPELDEKALE"
  }, {
    "aars-identifier" : {
      "pdb-identifier" : "2v0g",
      "chain-identifier" : "A"
    },
    "class" : "C1",
    "type" : "Leu",
    "mode" : {
      "aars-ligands" : [ {
        "ligand-identifier" : "LEU",
        "chain-identifier" : "A",
        "residue-number" : 1887,
        "amino-acid-relevant" : true,
        "adenosine-relevant" : false,
        "standard" : true,
        "associated-type" : "Leu"
      } ],
      "relevant-for-amino-acid" : true,
      "relevant-for-adenosine" : false,
      "contains-nonstandard" : false
    },
    "wild-type" : true,
    "organism" : {
      "superkingdom" : "Bacteria",
      "taxonomy-id" : 274
    },
    "resolution" : 3.5,
    "cluster-id" : 26,
    "representative-types" : [ ],
    "sequence" : "MEKYNPHAIEAKWQRFWEEKGFMKAKDLPGGRGKQYVLVMFPYPSGDLHMGHLKNYTMGDVLARFRRMQGYEVLHPMGWDAFGLPAENAALKFGVHPKDWTYANIRQAKESLRLMGILYDWDREVTTCEPEYYRWNQWIFLKMWEKGLAYRAKGLVNWCPKCQTVLANEQVVEGRCWRHEDTPVEKRELEQWYLRITAYAERLLKDLEGLNWPEKVKAMQRAWIGRSEGAEILFPVEGKEVRIPVFTTRPDTLFGATFLVLAPEHPLTLELAAPEKREEVLAYVEAAKRKTEIERQAEGREKTGVFLGAYALNPATGERIPIWTADYVLFGYGTGAIMAVPAHDQRDYEFARKFGLPIKKVIERPGEPLPEPLERAYEEPGIMVNSGPFDGTESEEGKRKVIAWLEEKGLGKGRVTYRLRDWLISRQRYWGTPIPMVHCEACGVVPVPEEELPVLLPDLKDVEDIRPKGKSPLEAHPEFYETTCPKCGGPAKRDTDTMDTFFDSSWYYLRYTDPHNDRLPFDPEKANAWMPVDQYIGGVEHAVLHLLYSRFFTKFLHDLGMVKVEEPFQGLFTQGMVLAWTDFGPVEVEGSVVRLPEPTRIRLEIPESALSLEDVRKMGAELRPHEDGTLHLWKPAVMSKSKGNGVMVGPFVKEQGADIARITILFAAPPENEMVWTEEGVQGAWRFLNRIYRRVAEDREALLETSGVFQAEALEGKDRELYGKLHETLKKVTEDLEALRFNTAIAALMEFLNALYEYRKDRPVTPVYRTAIRYYLQMLFPFAPHLAEELWHWFWPDSLFEAGWPELDEKALEKDVVEVAVQVNGRVRGTIHIPKDAPLEVARAEALKVRNVRAHLEGKEVVKEIYVPGKILNLVV"
  }, {
    "aars-identifier" : {
      "pdb-identifier" : "2v0g",
      "chain-identifier" : "D"
    },
    "class" : "C1",
    "type" : "Leu",
    "mode" : {
      "aars-ligands" : [ {
        "ligand-identifier" : "LEU",
        "chain-identifier" : "D",
        "residue-number" : 1883,
        "amino-acid-relevant" : true,
        "adenosine-relevant" : false,
        "standard" : true,
        "associated-type" : "Leu"
      } ],
      "relevant-for-amino-acid" : true,
      "relevant-for-adenosine" : false,
      "contains-nonstandard" : false
    },
    "wild-type" : true,
    "organism" : {
      "superkingdom" : "Bacteria",
      "taxonomy-id" : 274
    },
    "resolution" : 3.5,
    "cluster-id" : 26,
    "representative-types" : [ ],
    "sequence" : "MEKYNPHAIEAKWQRFWEEKGFMKAKDLPGGRGKQYVLVMFPYPSGDLHMGHLKNYTMGDVLARFRRMQGYEVLHPMGWDAFGLPAENAALKFGVHPKDWTYANIRQAKESLRLMGILYDWDREVTTCEPEYYRWNQWIFLKMWEKGLAYRAKGLVNWCPKCQTVLANEQVVEGRCWRHEDTPVEKRELEQWYLRITAYAERLLKDLEGLNWPEKVKAMQRAWIGRSEGAEILFPVEGKEVRIPVFTTRPDTLFGATFLVLAPEHPLTLELAAPEKREEVLAYVEAAKRKTEIERQAEGREKTGVFLGAYALNPATGERIPIWTADYVLFGYGTGAIMAVPAHDQRDYEFARKFGLPIKKVIERPGEPLPEPLERAYEEPGIMVNSGPFDGTESEEGKRKVIAWLEEKGLGKGRVTYRLRDWLISRQRYWGTPIPMVHCEACGVVPVPEEELPVLLPDLKDVEDIRPKGKSPLEAHPEFYETTCPKCGGPAKRDTDTMDTFFDSSWYYLRYTDPHNDRLPFDPEKANAWMPVDQYIGGVEHAVLHLLYSRFFTKFLHDLGMVKVEEPFQGLFTQGMVLAWTDFGPVEVEGSVVRLPEPTRIRLEIPESALSLEDVRKMGAELRPHEDGTLHLWKPAVMSKSKGNGVMVGPFVKEQGADIARITILFAAPPENEMVWTEEGVQGAWRFLNRIYRRVAEDREALLETSGVFQAEALEGKDRELYGKLHETLKKVTEDLEALRFNTAIAALMEFLNALYEYRKDRPVTPVYRTAIRYYLQMLFPFAPHLAEELWHWFWPDSLFEAGWPELDEKALEKDVVEVAVQVNGRVRGTIHIPKDAPLEVARAEALKVRNVRAHLEGKEVVKEIYVPGKILNLVV"
  }, {
    "aars-identifier" : {
      "pdb-identifier" : "3zgz",
      "chain-identifier" : "A"
    },
    "class" : "C1",
    "type" : "Leu",
    "mode" : {
      "aars-ligands" : [ {
        "ligand-identifier" : "84T",
        "chain-identifier" : "A",
        "residue-number" : 1862,
        "amino-acid-relevant" : false,
        "adenosine-relevant" : false,
        "standard" : false,
        "associated-type" : null
      } ],
      "relevant-for-amino-acid" : false,
      "relevant-for-adenosine" : false,
      "contains-nonstandard" : true
    },
    "wild-type" : true,
    "organism" : {
      "superkingdom" : "Bacteria",
      "taxonomy-id" : 562
    },
    "resolution" : 2.4,
    "cluster-id" : 28,
    "representative-types" : [ ],
    "sequence" : "MQEQYRPEEIESKVQLHWDEKRTFEVTEDESKEKYYCLSMLPYPSGRLHMGHVRNYTIGDVIARYQRMLGKNVLQPIGWDAFGLPAEGAAVKNNTAPAPWTYDNIAYMKNQLKMLGFGYDWSRELATCTPEYYRWEQKFFTELYKKGLVYKKTSAVNWCPNDQTVLANEQVIDGCCWRCDTKVERKEIPQWFIKITAYADELLNDLDKLDHWPDTVKTMQRNWIGRSEGVEITFNVNDYDNTLTVYTTRPDTFMGCTYLAVAAGHPLAQKAAENNPELAAFIDECRNTKVAEAEMATMEKKGVDTGFKAVHPLTGEEIPVWAANFVLMEYGTGAVMAVPGHDQRDYEFASKYGLNIKPVILAADGSEPDLSQQALTEKGVLFNSGEFNGLDHEAAFNAIADKLTAMGVGERKVNYRLRDWGVSRQRYWGAPIPMVTLEDGTVMPTPDDQLPVILPEDVVMDGITSPIKADPEWAKTTVNGMPALRETDTFDTFMESSWYYARYTCPQYKEGMLDSEAANYWLPVDIYIGGIEHAIMHLLYFRFFHKLMRDAGMVNSDEPAKQLLCQGMVLADAFYYVGENGERNWVSPVDAIVERDEKGRIVKAKDAAGHELVYTGMSKMSKSKNNGIDPQVMVERYGADTVRLFMMFASPADMTLEWQESGVEGANRFLKRVWKLVYEHTAKGDVAALNVDALTENQKALRRDVHKTIAKVTDDIGRRQTFNTAIAAIMELMNKLAKAPTDGEQDRALMQEALLAVVRMLNPFTPHICFTLWQELKGEGDIDNAPWPVADEKAMVEDSTLVVVQVNGKVRAKITVPVDATEEQVRERAGQEHLVAKYLDGVTVRKVIYVPGKLLNLVVG"
  }, {
    "aars-identifier" : {
      "pdb-identifier" : "3zgz",
      "chain-identifier" : "D"
    },
    "class" : "C1",
    "type" : "Leu",
    "mode" : {
      "aars-ligands" : [ {
        "ligand-identifier" : "84T",
        "chain-identifier" : "D",
        "residue-number" : 1862,
        "amino-acid-relevant" : false,
        "adenosine-relevant" : false,
        "standard" : false,
        "associated-type" : null
      } ],
      "relevant-for-amino-acid" : false,
      "relevant-for-adenosine" : false,
      "contains-nonstandard" : true
    },
    "wild-type" : true,
    "organism" : {
      "superkingdom" : "Bacteria",
      "taxonomy-id" : 562
    },
    "resolution" : 2.4,
    "cluster-id" : 28,
    "representative-types" : [ "CLUSTER" ],
    "sequence" : "SGLVPRHMQEQYRPEEIESKVQLHWDEKRTFEVTEDESKEKYYCLSMLPYPSGRLHMGHVRNYTIGDVIARYQRMLGKNVLQPIGWDAFGLPAEGAAVKNNTAPAPWTYDNIAYMKNQLKMLGFGYDWSRELATCTPEYYRWEQKFFTELYKKGLVYKKTSAVNWCPNDQTVLANEQVIDGCCWRCDTKVERKEIPQWFIKITAYADELLNDLDKLDHWPDTVKTMQRNWIGRSEGVEITFNVNDYDNTLTVYTTRPDTFMGCTYLAVAAGHPLAQKAAENNPELAAFIDECRNTKVAEAEMATMEKKGVDTGFKAVHPLTGEEIPVWAANFVLMEYGTGAVMAVPGHDQRDYEFASKYGLNIKPVILAADGSEPDLSQQALTEKGVLFNSGEFNGLDHEAAFNAIADKLTAMGVGERKVNYRLRDWGVSRQRYWGAPIPMVTLEDGTVMPTPDDQLPVILPEDVVMDGITSPIKADPEWAKTTVNGMPALRETDTFDTFMESSWYYARYTCPQYKEGMLDSEAANYWLPVDIYIGGIEHAIMHLLYFRFFHKLMRDAGMVNSDEPAKQLLCQGMVLADAFYYVGENGERNWVSPVDAIVERDEKGRIVKAKDAAGHELVYTGMSKMSKSKNNGIDPQVMVERYGADTVRLFMMFASPADMTLEWQESGVEGANRFLKRVWKLVYEHTAKGDVAALNVDALTENQKALRRDVHKTIAKVTDDIGRRQTFNTAIAAIMELMNKLAKAPTDGEQDRALMQEALLAVVRMLNPFTPHICFTLWQELKGEGDIDNAPWPVADEKAMVEDSTLVVVQVNGKVRAKITVPVDATEEQVRERAGQEHLVAKYLDGVTVRKVIYVPGKLLNLVVG"
  }, {
    "aars-identifier" : {
      "pdb-identifier" : "3ziu",
      "chain-identifier" : "A"
    },
    "class" : "C1",
    "type" : "Leu",
    "mode" : {
      "aars-ligands" : [ {
        "ligand-identifier" : "LSS",
        "chain-identifier" : "A",
        "residue-number" : 1638,
        "amino-acid-relevant" : true,
        "adenosine-relevant" : true,
        "standard" : true,
        "associated-type" : "Leu"
      } ],
      "relevant-for-amino-acid" : true,
      "relevant-for-adenosine" : true,
      "contains-nonstandard" : false
    },
    "wild-type" : true,
    "organism" : {
      "superkingdom" : "Bacteria",
      "taxonomy-id" : 2118
    },
    "resolution" : 2.1,
    "cluster-id" : 29,
    "representative-types" : [ "ADENOSINE", "AMINO_ACID", "CLUSTER" ],
    "sequence" : "LVPRGSHMYNHNEIEKKWQTRWEKTKAFKTTNKSKDKFYALDMFPYPSGSGLHVGHPEGYTATDIISRYKRLKGFDVLHPIGWDAFGLPAEQYALSSGKHPQPFTLKNIENFRRQLKSLGFSFDYEKEVNTTDPSYYRWTQWIFKQIYKKGLAEIREVDVNWCPGLGTVLANEEIVENDKGEMVSERGSFPVYKKPMKQWVLKITNYADRLLEDLNLLDWPDSLKKLQTNWIGKEEIDGKITYKLQDWIFARQRYWGEPFPVYFDEDNNVYLIDELVELPHMENIMPSGTGEGPLATNTEWVQYKKNNKIFKRDTNTMPQWAGSCWYYLAYIMKQEDGTYLPIDSKKAYEAFSKWLPVDLYIGGQEHAVLHLLYARFWHKILYDLKIVPTKEPFQKLINQGMILGKDGQKMSKSLGNVVNPDEIIQNFGADTLRVYEMFMGPLTDTKKWNESTVEATYKWILRVKRIFQIFIEDKSKINSLHKDDQFISEHNLLIKEITQDIEDLKFNIMISKLMIFVNSLYKKEKIYSLKPLKDFAIMFSTIAPHISEELLESLGEKEIMFQSWPTYENNKILLTKDIVAIQVNGKLRETFEIENDWDEKRVIEEAKKLPNVKKILNFII"
  }, {
    "aars-identifier" : {
      "pdb-identifier" : "3ziu",
      "chain-identifier" : "B"
    },
    "class" : "C1",
    "type" : "Leu",
    "mode" : {
      "aars-ligands" : [ {
        "ligand-identifier" : "LSS",
        "chain-identifier" : "B",
        "residue-number" : 1576,
        "amino-acid-relevant" : true,
        "adenosine-relevant" : true,
        "standard" : true,
        "associated-type" : "Leu"
      } ],
      "relevant-for-amino-acid" : true,
      "relevant-for-adenosine" : true,
      "contains-nonstandard" : false
    },
    "wild-type" : true,
    "organism" : {
      "superkingdom" : "Bacteria",
      "taxonomy-id" : 2118
    },
    "resolution" : 2.1,
    "cluster-id" : 29,
    "representative-types" : [ ],
    "sequence" : "LVPRGSHMYNHNEIEKKWQTRWEKTKAFKTTNKSKDKFYALDMFPYPSGSGLHVGHPEGYTATDIISRYKRLKGFDVLHPIGWDAFGLPAEQYALSSGKHPQPFTLKNIENFRRQLKSLGFSFDYEKEVNTTDPSYYRWTQWIFKQIYKKGLAEIREVDVNWCPGLGTVLANEEIVENDKGEMVSERGSFPVYKKPMKQWVLKITNYADRLLEDLNLLDWPDSLKKLQTNWIGKEEIDGKITYKLQDWIFARQRYWGEPFPVYFDEDNNVYLIDELVELPHMENIMPSGTGEGPLATNTEWVQYKKNNKIFKRDTNTMPQWAGSCWYYLAYIMKQEDGTYLPIDSKKAYEAFSKWLPVDLYIGGQEHAVLHLLYARFWHKILYDLKIVPTKEPFQKLINQGMILGKDGQKMSKSLGNVVNPDEIIQNFGADTLRVYEMFMGPLTDTKKWNESTVEATYKWILRVKRIFQIFIEDKSKINSLHKDDQFISEHNLLIKEITQDIEDLKFNIMISKLMIFVNSLYKKEKIYSLKPLKDFAIMFSTIAPHISEELLESLGEKEIMFQSWPTYENNKILL"
  }, {
    "aars-identifier" : {
      "pdb-identifier" : "3zjt",
      "chain-identifier" : "A"
    },
    "class" : "C1",
    "type" : "Leu",
    "mode" : {
      "aars-ligands" : [ ],
      "relevant-for-amino-acid" : false,
      "relevant-for-adenosine" : false,
      "contains-nonstandard" : false
    },
    "wild-type" : true,
    "organism" : {
      "superkingdom" : "Bacteria",
      "taxonomy-id" : 562
    },
    "resolution" : 2.2,
    "cluster-id" : 28,
    "representative-types" : [ ],
    "sequence" : "MQEQYRPEEIESKVQLHWDEKRTFEVTEDESKEKYYCLSMLPYPSGRLHMGHVRNYTIGDVIARYQRMLGKNVLQPIGWDAFGLPAEGAAVKNNTAPAPWTYDNIAYMKNQLKMLGFGYDWSRELATCTPEYYRWEQKFFTELYKKGLVYKKTSAVEIPQWFIKITAYADELLNDLDKLDHWPDTVKTMQRNWIGRSEGVEITFNVNDYDNTLTVYTTRPDTFMGCTYLAVAAGHPLAQKAAENNPELAAFIDECRNTEKKGVDTGFKAVHPLTGEEIPVWAANFVLMEYGTGAVMAVPGHDQRDYEFASKYGLNIKPVILAADGSEPDLSQQALTEKGVLFNSGEFNGLDHEAAFNAIADKLTAMGVGERKVNYRLRDWGVSRQRYWGAPIPMVTLEDGTVMPTPDDQLPVILPEDVVMDGITSPIKADPEWAKTTVNGMPALRETDTFDTFMESSWYYARYTCPQYKEGMLDSEAANYWLPVDIYIGGIEHAIMHLLYFRFFHKLMRDAGMVNSDEPAKQLLCQGMVLADAFYYVGENGERNWVSPVDAIVERDEKGRIVKAKDAAGHELVYTGMSKMSKSKNNGIDPQVMVERYGADTVRLFMMFASPADMTLEWQESGVEGANRFLKRVWKLVYEHTAKGDVAALNVDALTENQKALRRDVHKTIAKVTDDIGRRQTFNTAIAAIMELMNKLAKAPTDGEQDRALMQEALLAVVRMLNPFTPHICFTLWQELKGEGDIDNAPWPVADEKAMVEDSTLVVVQVNGKVRAKITVPVDATEEQVRERAGQEHLVAKYLDGVTVRKVIYVPGKLLNLVVG"
  }, {
    "aars-identifier" : {
      "pdb-identifier" : "3zju",
      "chain-identifier" : "A"
    },
    "class" : "C1",
    "type" : "Leu",
    "mode" : {
      "aars-ligands" : [ ],
      "relevant-for-amino-acid" : false,
      "relevant-for-adenosine" : false,
      "contains-nonstandard" : false
    },
    "wild-type" : true,
    "organism" : {
      "superkingdom" : "Bacteria",
      "taxonomy-id" : 562
    },
    "resolution" : 2.4,
    "cluster-id" : 28,
    "representative-types" : [ ],
    "sequence" : "MQEQYRPEEIESKVQLHWDEKRTFEVTEDESKEKYYCLSMLPYPSGRLHMGHVRNYTIGDVIARYQRMLGKNVLQPIGWDAFGLPAEGAAVKNNTAPAPWTYDNIAYMKNQLKMLGFGYDWSRELATCTPEYYRWEQKFFTELYKKGLVYKKTSAVEIPQWFIKITAYADELLNDLDKLDHWPDTVKTMQRNWIGRSEGVEITFNVNDYDNTLTVYTTRPDTFMGCTYLAVAAGHPLAQKAAENNPELAAFIDECRNTEKKGVDTGFKAVHPLTGEEIPVWAANFVLMEYGTGAVMAVPGHDQRDYEFASKYGLNIKPVILAADGSEPDLSQQALTEKGVLFNSGEFNGLDHEAAFNAIADKLTAMGVGERKVNYRLRDWGVSRQRYWGAPIPMVTLEDGTVMPTPDDQLPVILPEDVVMDGITSPIKADPEWAKTTVNGMPALRETDTFDTFMESSWYYARYTCPQYKEGMLDSEAANYWLPVDIYIGGIEHAIMHLLYFRFFHKLMRDAGMVNSDEPAKQLLCQGMVLADAFYYVGENGERNWVSPVDAIVERDEKGRIVKAKDAAGHELVYTGMSKMSKSKNNGIDPQVMVERYGADTVRLFMMFASPADMTLEWQESGVEGANRFLKRVWKLVYEHTAKGDVAALNVDALTENQKALRRDVHKTIAKVTDDIGRRQTFNTAIAAIMELMNKLAKAPTDGEQDRALMQEALLAVVRMLNPFTPHICFTLWQELKGEGDIDNAPWPVADEKAMVEDSTLVVVQVNGKVRAKITVPVDATEEQVRERAGQEHLVAKYLDGVTVRKVIYVPGKLLNLVVG"
  }, {
    "aars-identifier" : {
      "pdb-identifier" : "3zjv",
      "chain-identifier" : "A"
    },
    "class" : "C1",
    "type" : "Leu",
    "mode" : {
      "aars-ligands" : [ ],
      "relevant-for-amino-acid" : false,
      "relevant-for-adenosine" : false,
      "contains-nonstandard" : false
    },
    "wild-type" : true,
    "organism" : {
      "superkingdom" : "Bacteria",
      "taxonomy-id" : 562
    },
    "resolution" : 2.31,
    "cluster-id" : 28,
    "representative-types" : [ ],
    "sequence" : "MQEQYRPEEIESKVQLHWDEKRTFEVTEDESKEKYYCLSMLPYPSGRLHMGHVRNYTIGDVIARYQRMLGKNVLQPIGWDAFGLPAEGAAVKNNTAPAPWTYDNIAYMKNQLKMLGFGYDWSRELATCTPEYYRWEQKFFTELYKKGLVYKKTSAVEIPQWFIKITAYADELLNDLDKLDHWPDTVKTMQRNWIGRSEGVEITFNVNDYDNTLTVYTTRPDTFMGCTYLAVAAGHPLAQKAAENNPELAAFIDECRNTMEKKGVDTGFKAVHPLTGEEIPVWAANFVLMEYGTGAVMAVPGHDQRDYEFASKYGLNIKPVILAADGSEPDLSQQALTEKGVLFNSGEFNGLDHEAAFNAIADKLTAMGVGERKVNYRLRDWGVSRQRYWGAPIPMVTLEDGTVMPTPDDQLPVILPEDVVMDGITSPIKADPEWAKTTVNGMPALRETDTFDTFMESSWYYARYTCPQYKEGMLDSEAANYWLPVDIYIGGIEHAIMHLLYFRFFHKLMRDAGMVNSDEPAKQLLCQGMVLADAFYYVGENGERNWVSPVDAIVERDEKGRIVKAKDAAGHELVYTGMSKMSKSKNNGIDPQVMVERYGADTVRLFMMFASPADMTLEWQESGVEGANRFLKRVWKLVYEHTAKGDVAALNVDALTENQKALRRDVHKTIAKVTDDIGRRQTFNTAIAAIMELMNKLAKAPTDGEQDRALMQEALLAVVRMLNPFTPHICFTLWQELKGEGDIDNAPWPVADEKAMVEDSTLVVVQVNGKVRAKITVPVDATEEQVRERAGQEHLVAKYVIYVPGKLLNLVVG"
  }, {
    "aars-identifier" : {
      "pdb-identifier" : "4aq7",
      "chain-identifier" : "A"
    },
    "class" : "C1",
    "type" : "Leu",
    "mode" : {
      "aars-ligands" : [ {
        "ligand-identifier" : "LMS",
        "chain-identifier" : "A",
        "residue-number" : 901,
        "amino-acid-relevant" : false,
        "adenosine-relevant" : true,
        "standard" : true,
        "associated-type" : null
      }, {
        "ligand-identifier" : "LEU",
        "chain-identifier" : "A",
        "residue-number" : 902,
        "amino-acid-relevant" : true,
        "adenosine-relevant" : false,
        "standard" : true,
        "associated-type" : "Leu"
      } ],
      "relevant-for-amino-acid" : true,
      "relevant-for-adenosine" : true,
      "contains-nonstandard" : false
    },
    "wild-type" : true,
    "organism" : {
      "superkingdom" : "Bacteria",
      "taxonomy-id" : 562
    },
    "resolution" : 2.5,
    "cluster-id" : 28,
    "representative-types" : [ "ADENOSINE" ],
    "sequence" : "MQEQYRPEEIESKVQLHWDEKRTFEVTEDESKEKYYCLSMLPYPSGRLHMGHVRNYTIGDVIARYQRMLGKNVLQPIGWDAFGLPAEGAAVKNNTAPAPWTYDNIAYMKNQLKMLGFGYDWSRELATCTPEYYRWEQKFFTELYKKGLVYKKTSAVNWCPNDQTVLANEQVIDGCCWRCDTKVERKEIPQWFIKITAYADELLNDLDKLDHWPDTVKTMQRNWIGRSEGVEITFNVNDYDNTLTVYTTRPDTFMGCTYLAVAAGHPLAQKAAENNPELAAFIDECRNTKVAEAEMATMEKKGVDTGFKAVHPLTGEEIPVWAANFVLMEYGTGAVMAVPGHDQRDYEFASKYGLNIKPVILAADGSEPDLSQQALTEKGVLFNSGEFNGLDHEAAFNAIADKLTAMGVGERKVNYRLRDWGVSRQRYWGAPIPMVTLEDGTVMPTPDDQLPVILPEDVVMDGITSPIKADPEWAKTTVNGMPALRETDTFDTFMESSWYYARYTCPQYKEGMLDSEAANYWLPVDIYIGGIEHAIMHLLYFRFFHKLMRDAGMVNSDEPAKQLLCQGMVLADAFYYVGENGERNWVSPVDAIVERDEKGRIVKAKDAAGHELVYTGMSKMSKSKNNGIDPQVMVERYGADTVRLFMMFASPADMTLEWQESGVEGANRFLKRVWKLVYEHTAKGDVAALNVDALTENQKALRRDVHKTIAKVTDDIGRRQTFNTAIAAIMELMNKLAKAPTDGEQDRALMQEALLAVVRMLNPFTPHICFTLWQELKGEGDIDNAPWPVADEKAMVEDSTLVVVQVNGKVRAKITVPVDATEEQVRERAGQEHLVAKYLDGVTVRKVIYVPGKLLNLVVG"
  }, {
    "aars-identifier" : {
      "pdb-identifier" : "4aq7",
      "chain-identifier" : "D"
    },
    "class" : "C1",
    "type" : "Leu",
    "mode" : {
      "aars-ligands" : [ {
        "ligand-identifier" : "LMS",
        "chain-identifier" : "D",
        "residue-number" : 901,
        "amino-acid-relevant" : false,
        "adenosine-relevant" : true,
        "standard" : true,
        "associated-type" : null
      }, {
        "ligand-identifier" : "LEU",
        "chain-identifier" : "D",
        "residue-number" : 902,
        "amino-acid-relevant" : true,
        "adenosine-relevant" : false,
        "standard" : true,
        "associated-type" : "Leu"
      } ],
      "relevant-for-amino-acid" : true,
      "relevant-for-adenosine" : true,
      "contains-nonstandard" : false
    },
    "wild-type" : true,
    "organism" : {
      "superkingdom" : "Bacteria",
      "taxonomy-id" : 562
    },
    "resolution" : 2.5,
    "cluster-id" : 28,
    "representative-types" : [ ],
    "sequence" : "MQEQYRPEEIESKVQLHWDEKRTFEVTEDESKEKYYCLSMLPYPSGRLHMGHVRNYTIGDVIARYQRMLGKNVLQPIGWDAFGLPAEGAAVKNNTAPAPWTYDNIAYMKNQLKMLGFGYDWSRELATCTPEYYRWEQKFFTELYKKGLVYKKTSAVNWCPNDQTVLANEQVIDGCCWRCDTKVERKEIPQWFIKITAYADELLNDLDKLDHWPDTVKTMQRNWIGRSEGVEITFNVNDYDNTLTVYTTRPDTFMGCTYLAVAAGHPLAQKAAENNPELAAFIDECRNTKVAEAEMATMEKKGVDTGFKAVHPLTGEEIPVWAANFVLMEYGTGAVMAVPGHDQRDYEFASKYGLNIKPVILAADGSEPDLSQQALTEKGVLFNSGEFNGLDHEAAFNAIADKLTAMGVGERKVNYRLRDWGVSRQRYWGAPIPMVTLEDGTVMPTPDDQLPVILPEDVVMDGITSPIKADPEWAKTTVNGMPALRETDTFDTFMESSWYYARYTCPQYKEGMLDSEAANYWLPVDIYIGGIEHAIMHLLYFRFFHKLMRDAGMVNSDEPAKQLLCQGMVLADAFYYVGENGERNWVSPVDAIVERDEKGRIVKAKDAAGHELVYTGMSKMSKSKNNGIDPQVMVERYGADTVRLFMMFASPADMTLEWQESGVEGANRFLKRVWKLVYEHTAKGDVAALNVDALTENQKALRRDVHKTIAKVTDDIGRRQTFNTAIAAIMELMNKLAKAPTDGEQDRALMQEALLAVVRMLNPFTPHICFTLWQELKGEGDIDNAPWPVADEKAMVEDSTLVVVQVNGKVRAKITVPVDATEEQVRERAGQEHLVAKYLDGVTVRKVIYVPGKLLNLVVG"
  }, {
    "aars-identifier" : {
      "pdb-identifier" : "4arc",
      "chain-identifier" : "A"
    },
    "class" : "C1",
    "type" : "Leu",
    "mode" : {
      "aars-ligands" : [ {
        "ligand-identifier" : "LEU",
        "chain-identifier" : "A",
        "residue-number" : 1001,
        "amino-acid-relevant" : true,
        "adenosine-relevant" : false,
        "standard" : true,
        "associated-type" : "Leu"
      } ],
      "relevant-for-amino-acid" : true,
      "relevant-for-adenosine" : false,
      "contains-nonstandard" : false
    },
    "wild-type" : true,
    "organism" : {
      "superkingdom" : "Bacteria",
      "taxonomy-id" : 83333
    },
    "resolution" : 2.0,
    "cluster-id" : 28,
    "representative-types" : [ "NON_ADENOSINE", "AMINO_ACID" ],
    "sequence" : "MQEQYRPEEIESKVQLHWDEKRTFEVTEDESKEKYYCLSMLPYPSGRLHMGHVRNYTIGDVIARYQRMLGKNVLQPIGWDAFGLPAEGAAVKNNTAPAPWTYDNIAYMKNQLKMLGFGYDWSRELATCTPEYYRWEQKFFTELYKKGLVYKKTSAVEIPQWFIKITAYADELLNDLDKLDHWPDTVKTMQRNWIGRSEGVEITFNVNDYDNTLTVYTTRPDTFMGCTYLAVAAGHPLAQKAAENNPELAAFIDEKGVDTGFKAVHPLTGEEIPVWAANFVLMEYGTGAVMAVPGHDQRDYEFASKYGLNIKPVILAADGSEPDLSQQALTEKGVLFNSGEFNGLDHEAAFNAIADKLTAMGVGERKVNYRLRDWGVSRQRYWGAPIPMVTLEDGTVMPTPDDQLPVILPEDVVMDGITSPIKADPEWAKTTVNGMPALRETDTFDTFMESSWYYARYTCPQYKEGMLDSEAANYWLPVDIYIGGIEHAIMHLLYFRFFHKLMRDAGMVNSDEPAKQLLCQGMVLADAFYYVGENGERNWVSPVDAIVERDEKGRIVKAKDAAGHELVYTGMSKMSKSKNNGIDPQVMVERYGADTVRLFMMFASPADMTLEWQESGVEGANRFLKRVWKLVYEHTAKGDVAALNVDALTENQKALRRDVHKTIAKVTDDIGRRQTFNTAIAAIMELMNKLAKAPTDGEQDRALMQEALLAVVRMLNPFTPHICFTLWQELKGEGDIDNAPWPVADEKAMVEDSTLVVVQVNGKVRAKITVPVDATEEQVRERAGQEHLVAKYLDGVTVRKVIYVPGKLLNLVV"
  }, {
    "aars-identifier" : {
      "pdb-identifier" : "4ari",
      "chain-identifier" : "A"
    },
    "class" : "C1",
    "type" : "Leu",
    "mode" : {
      "aars-ligands" : [ ],
      "relevant-for-amino-acid" : false,
      "relevant-for-adenosine" : false,
      "contains-nonstandard" : false
    },
    "wild-type" : true,
    "organism" : {
      "superkingdom" : "Bacteria",
      "taxonomy-id" : 83333
    },
    "resolution" : 2.08,
    "cluster-id" : 28,
    "representative-types" : [ ],
    "sequence" : "HMQEQYRPEEIESKVQLHWDEKRTFEVTEDESKEKYYCLSMLPYPSGRLHMGHVRNYTIGDVIARYQRMLGKNVLQPIGWDAFGLPAEGAAVKNNTAPAPWTYDNIAYMKNQLKMLGFGYDWSRELATCTPEYYRWEQKFFTELYKKGLVYKKTSAVEIPQWFIKITAYADELLNDLDKLDHWPDTVKTMQRNWIGRSEGVEITFNVNDYDNTLTVYTTRPDTFMGCTYLAVAAGHPLAQKAAENNPELAAFIDECRNTEKKGVDTGFKAVHPLTGEEIPVWAANFVLMEYGTGAVMAVPGHDQRDYEFASKYGLNIKPVILAADGSEPDLSQQALTEKGVLFNSGEFNGLDHEAAFNAIADKLTAMGVGERKVNYRLRDWGVSRQRYWGAPIPMVTLEDGTVMPTPDDQLPVILPEDVVMDGITSPIKADPEWAKTTVNGMPALRETDTFDTFMESSWYYARYTCPQYKEGMLDSEAANYWLPVDIYIGGIEHAIMHLLYFRFFHKLMRDAGMVNSDEPAKQLLCQGMVLADAFYYVGENGERNWVSPVDAIVERDEKGRIVKAKDAAGHELVYTGMSKMSKSKNNGIDPQVMVERYGADTVRLFMMFASPADMTLEWQESGVEGANRFLKRVWKLVYEHTAKGDVAALNVDALTENQKALRRDVHKTIAKVTDDIGRRQTFNTAIAAIMELMNKLAKAPTDGEQDRALMQEALLAVVRMLNPFTPHICFTLWQELKGEGDIDNAPWPVADEKAMVEDSTLVVVQVNGKVRAKITVPVDATEEQVRERAGQEHLVAKYLDGVTVRKVIYVPGKLLNLVVG"
  }, {
    "aars-identifier" : {
      "pdb-identifier" : "4as1",
      "chain-identifier" : "A"
    },
    "class" : "C1",
    "type" : "Leu",
    "mode" : {
      "aars-ligands" : [ ],
      "relevant-for-amino-acid" : false,
      "relevant-for-adenosine" : false,
      "contains-nonstandard" : false
    },
    "wild-type" : true,
    "organism" : {
      "superkingdom" : "Bacteria",
      "taxonomy-id" : 83333
    },
    "resolution" : 2.02,
    "cluster-id" : 28,
    "representative-types" : [ "NON_AMINO_ACID", "APO" ],
    "sequence" : "MQEQYRPEEIESKVQLHWDEKRTFEVTEDESKEKYYCLSMLPYPSGRLHMGHVRNYTIGDVIARYQRMLGKNVLQPIGWDAFGLPAEGAAVKNNTAPAPWTYDNIAYMKNQLKMLGFGYDWSRELATCTPEYYRWEQKFFTELYKKGLVYKKTSAVNWERKEIPQWFIKITAYADELLNDLDKLDHWPDTVKTMQRNWIGRSEGVEITFNVNDYDNTLTVYTTRPDTFMGCTYLAVAAGHPLAQKAAENNPELAAFIDECRNTMEKKGVDTGFKAVHPLTGEEIPVWAANFVLMEYGTGAVMAVPGHDQRDYEFASKYGLNIKPVILAADGSEPDLSQQALTEKGVLFNSGEFNGLDHEAAFNAIADKLTAMGVGERKVNYRLRDWGVSRQRYWGAPIPMVTLEDGTVMPTPDDQLPVILPEDVVMDGITSPIKADPEWAKTTVNGMPALRETDTFDTFMESSWYYARYTCPQYKEGMLDSEAANYWLPVDIYIGGIEHAIMHLLYFRFFHKLMRDAGMVNSDEPAKQLLCQGMVLADAFYYVGENGERNWVSPVDAIVERDEKGRIVKAKDAAGHELVYTGMSKMSKSKNNGIDPQVMVERYGADTVRLFMMFASPADMTLEWQESGVEGANRFLKRVWKLVYEHTAKGDVAALNVDALTENQKALRRDVHKTIAKVTDDIGRRQTFNTAIAAIMELMNKLAKAPTDGEQDRALMQEALLAVVRMLNPFTPHICFTLWQELKGEGDIDNAPWPVADEKAMVEDSTLVVVQVNGKVRAKITVPVDATEEQVRERAGQEHLVVIYVPGKLLNL"
  }, {
    "aars-identifier" : {
      "pdb-identifier" : "4cqn",
      "chain-identifier" : "A"
    },
    "class" : "C1",
    "type" : "Leu",
    "mode" : {
      "aars-ligands" : [ {
        "ligand-identifier" : "ILA",
        "chain-identifier" : "A",
        "residue-number" : 1862,
        "amino-acid-relevant" : true,
        "adenosine-relevant" : true,
        "standard" : true,
        "associated-type" : "Ile"
      } ],
      "relevant-for-amino-acid" : true,
      "relevant-for-adenosine" : true,
      "contains-nonstandard" : false
    },
    "wild-type" : true,
    "organism" : {
      "superkingdom" : "Bacteria",
      "taxonomy-id" : 83333
    },
    "resolution" : 2.5,
    "cluster-id" : 28,
    "representative-types" : [ ],
    "sequence" : "MQEQYRPEEIESKVQLHWDEKRTFEVTEDESKEKYYCLSMLPYPSGRLHMGHVRNYTIGDVIARYQRMLGKNVLQPIGWDAFGLPAEGAAVKNNTAPAPWTYDNIAYMKNQLKMLGFGYDWSRELATCTPEYYRWEQKFFTELYKKGLVYKKTSAVNWCPNDQTVLANEQVIDGCCWRCDTKVERKEIPQWFIKITAYADELLNDLDKLDHWPDTVKTMQRNWIGRSEGVEITFNVNDYDNTLTVYTTRPDTFMGCTYLAVAAGHPLAQKAAENNPELAAFIDECRNTKVAEAEMATMEKKGVDTGFKAVHPLTGEEIPVWAANFVLMEYGTGAVMAVPGHDQRDYEFASKYGLNIKPVILAADGSEPDLSQQALTEKGVLFNSGEFNGLDHEAAFNAIADKLTAMGVGERKVNYRLRDWGVSRQRYWGAPIPMVTLEDGTVMPTPDDQLPVILPEDVVMDGITSPIKADPEWAKTTVNGMPALRETDTFDTFMESSWYYARYTCPQYKEGMLDSEAANYWLPVDIYIGGIEHAIMHLLYFRFFHKLMRDAGMVNSDEPAKQLLCQGMVLADAFYYVGENGERNWVSPVDAIVERDEKGRIVKAKDAAGHELVYTGMSKMSKSKNNGIDPQVMVERYGADTVRLFMMFASPADMTLEWQESGVEGANRFLKRVWKLVYEHTAKGDVAALNVDALTENQKALRRDVHKTIAKVTDDIGRRQTFNTAIAAIMELMNKLAKAPTDGEQDRALMQEALLAVVRMLNPFTPHICFTLWQELKGEGDIDNAPWPVADEKAMVEDSTLVVVQVNGKVRAKITVPVDATEEQVRERAGQEHLVAKYLDGVTVRKVIYVPGKLLNLVVG"
  }, {
    "aars-identifier" : {
      "pdb-identifier" : "4cqn",
      "chain-identifier" : "D"
    },
    "class" : "C1",
    "type" : "Leu",
    "mode" : {
      "aars-ligands" : [ {
        "ligand-identifier" : "ILA",
        "chain-identifier" : "D",
        "residue-number" : 1862,
        "amino-acid-relevant" : true,
        "adenosine-relevant" : true,
        "standard" : true,
        "associated-type" : "Ile"
      } ],
      "relevant-for-amino-acid" : true,
      "relevant-for-adenosine" : true,
      "contains-nonstandard" : false
    },
    "wild-type" : true,
    "organism" : {
      "superkingdom" : "Bacteria",
      "taxonomy-id" : 83333
    },
    "resolution" : 2.5,
    "cluster-id" : 28,
    "representative-types" : [ ],
    "sequence" : "MQEQYRPEEIESKVQLHWDEKRTFEVTEDESKEKYYCLSMLPYPSGRLHMGHVRNYTIGDVIARYQRMLGKNVLQPIGWDAFGLPAEGAAVKNNTAPAPWTYDNIAYMKNQLKMLGFGYDWSRELATCTPEYYRWEQKFFTELYKKGLVYKKTSAVNWCPNDQTVLANEQVIDGCCWRCDTKVERKEIPQWFIKITAYADELLNDLDKLDHWPDTVKTMQRNWIGRSEGVEITFNVNDYDNTLTVYTTRPDTFMGCTYLAVAAGHPLAQKAAENNPELAAFIDECRNTKVAEAEMATMEKKGVDTGFKAVHPLTGEEIPVWAANFVLMEYGTGAVMAVPGHDQRDYEFASKYGLNIKPVILAADGSEPDLSQQALTEKGVLFNSGEFNGLDHEAAFNAIADKLTAMGVGERKVNYRLRDWGVSRQRYWGAPIPMVTLEDGTVMPTPDDQLPVILPEDVVMDGITSPIKADPEWAKTTVNGMPALRETDTFDTFMESSWYYARYTCPQYKEGMLDSEAANYWLPVDIYIGGIEHAIMHLLYFRFFHKLMRDAGMVNSDEPAKQLLCQGMVLADAFYYVGENGERNWVSPVDAIVERDEKGRIVKAKDAAGHELVYTGMSKMSKSKNNGIDPQVMVERYGADTVRLFMMFASPADMTLEWQESGVEGANRFLKRVWKLVYEHTAKGDVAALNVDALTENQKALRRDVHKTIAKVTDDIGRRQTFNTAIAAIMELMNKLAKAPTDGEQDRALMQEALLAVVRMLNPFTPHICFTLWQELKGEGDIDNAPWPVADEKAMVEDSTLVVVQVNGKVRAKITVPVDATEEQVRERAGQEHLVAKYLDGVTVRKVIYVPGKLLNLVVG"
  }, {
    "aars-identifier" : {
      "pdb-identifier" : "5ah5",
      "chain-identifier" : "A"
    },
    "class" : "C1",
    "type" : "Leu",
    "mode" : {
      "aars-ligands" : [ {
        "ligand-identifier" : "LSS",
        "chain-identifier" : "A",
        "residue-number" : 1818,
        "amino-acid-relevant" : true,
        "adenosine-relevant" : true,
        "standard" : true,
        "associated-type" : "Leu"
      } ],
      "relevant-for-amino-acid" : true,
      "relevant-for-adenosine" : true,
      "contains-nonstandard" : false
    },
    "wild-type" : true,
    "organism" : {
      "superkingdom" : "Bacteria",
      "taxonomy-id" : 311403
    },
    "resolution" : 2.1,
    "cluster-id" : 30,
    "representative-types" : [ "ADENOSINE", "AMINO_ACID", "CLUSTER" ],
    "sequence" : "QYDHRSRDAFWQQKWDEKRIFDWDPSSPGKKFYVLEMFPYTSGHLHIGHVRNYSMGDTLARMQIARGYSVLHPMGWDSFGLPAENAARKFGTHPAKFTQDAIDSMKRSMMQLGFGYSWANELATCSPTYVLAQQKLFLDLYRKGLIYRDDTYVYWDPVEQTVLAAEQVIDGKGWRSGAAVYKRRTPQWFVDIRSYADRLLDDLESLEGWPTSVRNIQRNWIGRTEGAEVRFLVEASDLTINAFTTRLDTLAGCTFIALAPEHTILDEMRASVKDYCESILVLSSEERSAGAKSGIFTGLMVVNPLNQERVPLYVANYVMPDFGTGAVIGVPDERDADFGALFGLPVRVVSHSLVDGLTSSAAREILIAHLSEKLEGQKSTQYRLQNWSISRQRYWGCPIPIIHCSECGTIPVAEEQLPILLPDHLISEGSGSPLSRDESWMKAKCPQCGGDAARDPDTMDTFVDSSWYFLRYPSPSSPNPIDSSLCNKIAPADVYIGGIEHATLHLIYSRFITKVLHDLGYIEFDEPFVELYNQGMVNDVHGRKQSKSLGNVTDPSVVVQEFGADAVRCYLLFKTTYNAPINWEDSGPQAMRSYLERVCRLFTNNLDRLRSSSAIEICPDDCENEEDREIARQLQLAIGKVTADVERFHFNAAIAAIMSVTNLLYEKGGKASPTVLAGSLRLLVRLLAPFAPHISEELWALSGCNSLVAAEPWPTINERLVQAENIVLPVQINGKLIRTMTIPVNLAEEDILSTVLALPEVRSRLSDRDLKNYRYVPNRIINLVVGLEH"
  }, {
    "aars-identifier" : {
      "pdb-identifier" : "5ah5",
      "chain-identifier" : "B"
    },
    "class" : "C1",
    "type" : "Leu",
    "mode" : {
      "aars-ligands" : [ {
        "ligand-identifier" : "LSS",
        "chain-identifier" : "B",
        "residue-number" : 1818,
        "amino-acid-relevant" : true,
        "adenosine-relevant" : true,
        "standard" : true,
        "associated-type" : "Leu"
      } ],
      "relevant-for-amino-acid" : true,
      "relevant-for-adenosine" : true,
      "contains-nonstandard" : false
    },
    "wild-type" : true,
    "organism" : {
      "superkingdom" : "Bacteria",
      "taxonomy-id" : 311403
    },
    "resolution" : 2.1,
    "cluster-id" : 30,
    "representative-types" : [ ],
    "sequence" : "QYDHRSRDAFWQQKWDEKRIFDWDPSSPGKKFYVLEMFPYTSGHLHIGHVRNYSMGDTLARMQIARGYSVLHPMGWDSFGLPAENAARKFGTHPAKFTQDAIDSMKRSMMQLGFGYSWANELATCSPTYVLAQQKLFLDLYRKGLIYRDDTYVYWDPVEQTVLAAEQVIDGKGWRSGAAVYKRRTPQWFVDIRSYADRLLDDLESLEGWPTSVRNIQRNWIGRTEGAEVRFLVEASDLTINAFTTRLDTLAGCTFIALAPEHTILDRASVKDYCESILVLSSEERSAGAKSGIFTGLMVVNPLNQERVPLYVANYVMPDFGTGAVIGVPDERDADFGALTSSAAREILIAHLSEKLEGQKSTQYRLQNWSISRQRYWGCPIPIIHCSECGTIPVAEEQLPILLPDHLISEGSGSPLSRDESWMKAKCPQCGGDAARDPDTMDTFVDSSWYFLRYPSPSSPNPIDSSLCNKIAPADVYIGGIEHATLHLIYSRFITKVLHDLGYIEFDEPFVELYNQGMVNDVHGRKQSKSLGNVTDPSVVVQEFGADAVRCYLLFKTTYNAPINWEDSGPQAMRSYLERVCRLFTNNLDRLRSSSAIEICPDDCENEEDREIARQLQLAIGKVTADVERFHFNAAIAAIMSVTNLLYEKGGKASPTVLAGSLRLLVRLLAPFAPHISEELWALSGCNSLVAAEPWPTINERLVQAENIVLPVQINGKLIRTMTIPVNLAEEDILSTVLALPEVRSRLSDRDLKNYRYVPNRIINLVVGLEH"
  }, {
    "aars-identifier" : {
      "pdb-identifier" : "1irx",
      "chain-identifier" : "A"
    },
    "class" : "C1",
    "type" : "Lys",
    "mode" : {
      "aars-ligands" : [ ],
      "relevant-for-amino-acid" : false,
      "relevant-for-adenosine" : false,
      "contains-nonstandard" : false
    },
    "wild-type" : false,
    "organism" : {
      "superkingdom" : "Archaea",
      "taxonomy-id" : 70601
    },
    "resolution" : 2.6,
    "cluster-id" : 31,
    "representative-types" : [ ],
    "sequence" : "HWADYIADKIIRERGEKEKYVVESGITPSGYVHVGNFRELFTAYIVGHALRDKGYEVRHIHMWDDYDRFRKVPRNVPQEWKDYLGMPISEVPDPWGCHESYAEHFMRKFEEEVEKLGIEVDLLYASELYKRGEYSEEIRLAFEKRDKIMEILNKYREIAKQPPLPENWWPAMVYCPEHRREAEIIEWDGGWKVKYKCPEGHEGWVDIRSGNVKLRWRVDWPMRWSHFGVDFEPAGKDHLVAGSSYDTGKEIIKEVYGKEAPLSLMYEFVGIKGQNVILLSDLYEVLEPGLVRFIYARHRPNKEIKIDLGLGILNLYDEFEKVERIYFGVEGEELRRTYELSMPKKPERLVAQAPFRFLAVLVQLPHLTEEDIINVLIKQGHIPRDLSKEDVERVKLRINLARNWVKKYAPEDVKFSILEKPPEVEVSEDVREAMNEVAEWLENHEEFSVEEFNNILFEVAKRRGISSREWFSTLYRLFIGKERGPRLASFLASLDRSFVIKRLRLEG"
  }, {
    "aars-identifier" : {
      "pdb-identifier" : "1irx",
      "chain-identifier" : "B"
    },
    "class" : "C1",
    "type" : "Lys",
    "mode" : {
      "aars-ligands" : [ ],
      "relevant-for-amino-acid" : false,
      "relevant-for-adenosine" : false,
      "contains-nonstandard" : false
    },
    "wild-type" : false,
    "organism" : {
      "superkingdom" : "Archaea",
      "taxonomy-id" : 70601
    },
    "resolution" : 2.6,
    "cluster-id" : 31,
    "representative-types" : [ "CLUSTER" ],
    "sequence" : "HWADYIADKIIRERGEKEKYVVESGITPSGYVHVGNFRELFTAYIVGHALRDKGYEVRHIHMWDDYDRFRKVPRNVPQEWKDYLGMPISEVPDPWGCHESYAEHFMRKFEEEVEKLGIEVDLLYASELYKRGEYSEEIRLAFEKRDKIMEILNKYREIAKQPPLPENWWPAMVYCPEHRREAEIIEWDGGWKVKYKCPEGHEGWVDIRSGNVKLRWRVDWPMRWSHFGVDFEPAGKDHLVAGSSYDTGKEIIKEVYGKEAPLSLMYEFVGIKGQNVILLSDLYEVLEPGLVRFIYARHRPNKEIKIDLGLGILNLYDEFEKVERIYFGVEGDEELRRTYELSMPKKPERLVAQAPFRFLAVLVQLPHLTEEDIINVLIKQGHIPRDLSKEDVERVKLRINLARNWVKKYAPEDVKFSILEKPPEVEVSEDVREAMNEVAEWLENHEEFSVEEFNNILFEVAKRRGISSREWFSTLYRLFIGKERGPRLASFLASLDRSFVIKRLRLEG"
  }, {
    "aars-identifier" : {
      "pdb-identifier" : "1a8h",
      "chain-identifier" : "A"
    },
    "class" : "C1",
    "type" : "Met",
    "mode" : {
      "aars-ligands" : [ ],
      "relevant-for-amino-acid" : false,
      "relevant-for-adenosine" : false,
      "contains-nonstandard" : false
    },
    "wild-type" : true,
    "organism" : {
      "superkingdom" : "Bacteria",
      "taxonomy-id" : 300852
    },
    "resolution" : 2.0,
    "cluster-id" : 32,
    "representative-types" : [ "NON_ADENOSINE", "NON_AMINO_ACID", "APO", "CLUSTER" ],
    "sequence" : "MEKVFYVTTPIYYVNAEPHLGHAYTTVVADFLARWHRLDGYRTFFLTGTDEHGETVYRAAQAAGEDPKAFVDRVSGRFKRAWDLLGIAYDDFIRTTEERHKKVVQLVLKKVYEAGDIYYGEYEGLYCVSCERFYTEKELVEGLCPIHGRPVERRKEGNYFFRMEKYRPWLQEYIQENPDLIRPEGYRNEVLAMLAEPIGDLSISRPKSRVPWGIPLPWDENHVTYVWFDALLNYVSALDYPEGEAYRTFWPHAWHLIGKDILKPHAVFWPTMLKAAGIPMYRHLNVGGFLLGPDGRKMSKTLGNVVDPFALLEKYGRDALRYYLLREIPYGQDTPVSEEALRTRYEADLADDLGNLVQRTRAMLFRFAEGRIPEPVAGEELAEGTGLAGRLRPLVRELKFHVALEEAMAYVKALNRYINEKKPWELFKKEPEEARAVLYRVVEGLRIASILLTPAMPDKMAELRRALGLKEEVRLEEAERWGLAEPRPIPEEAPVLFPKK"
  }, {
    "aars-identifier" : {
      "pdb-identifier" : "1f4l",
      "chain-identifier" : "A"
    },
    "class" : "C1",
    "type" : "Met",
    "mode" : {
      "aars-ligands" : [ {
        "ligand-identifier" : "MET",
        "chain-identifier" : "A",
        "residue-number" : 601,
        "amino-acid-relevant" : true,
        "adenosine-relevant" : false,
        "standard" : true,
        "associated-type" : "Met"
      } ],
      "relevant-for-amino-acid" : true,
      "relevant-for-adenosine" : false,
      "contains-nonstandard" : false
    },
    "wild-type" : true,
    "organism" : {
      "superkingdom" : "Bacteria",
      "taxonomy-id" : 562
    },
    "resolution" : 1.85,
    "cluster-id" : 33,
    "representative-types" : [ ],
    "sequence" : "AKKILVTCALPYANGSIHLGHMLEHIQADVWVRYQRMRGHEVNFICADDAHGTPIMLKAQQLGITPEQMIGEMSQEHQTDFAGFNISYDNYHSTHSEENRQLSELIYSRLKENGFIKNRTISQLYDPEKGMFLPDRFVKGTCPKCKSPDQYGDNCEVCGATYSPTELIEPKSVVSGATPVMRDSEHFFFDLPSFSEMLQAWTRSGALQEQVANKMQEWFESGLQQWDISRDAPYFGFEIPNAPGKYFYVWLDAPIGYMGSFKNLCDKRGDSVSFDEYWKKDSTAELYHFIGKDIVYFHSLFWPAMLEGSNFRKPSNLFVHGYVTVNGAKMSKSRGTFIKASTWLNHFDADSLRYYYTAKLSSRIDDIDLNLEDFVQRVNADIVNKVVNLASRNAGFINKRFDGVLASELADPQLYKTFTDAAEVIGEAWESREFGKAVREIMALADLANRYVDEQAPWVVAKQEGRDADLQAICSMGINLFRVLMTYLKPVLPKLTERAEAFLNTELTWDGIQQPLLGHKVNPFKALYNRIDMRQVEALVEASKE"
  }, {
    "aars-identifier" : {
      "pdb-identifier" : "1p7p",
      "chain-identifier" : "A"
    },
    "class" : "C1",
    "type" : "Met",
    "mode" : {
      "aars-ligands" : [ {
        "ligand-identifier" : "MPH",
        "chain-identifier" : "A",
        "residue-number" : 553,
        "amino-acid-relevant" : true,
        "adenosine-relevant" : false,
        "standard" : false,
        "associated-type" : "Met"
      } ],
      "relevant-for-amino-acid" : true,
      "relevant-for-adenosine" : false,
      "contains-nonstandard" : true
    },
    "wild-type" : true,
    "organism" : {
      "superkingdom" : "Bacteria",
      "taxonomy-id" : 562
    },
    "resolution" : 1.8,
    "cluster-id" : 33,
    "representative-types" : [ ],
    "sequence" : "AKKILVTCALPYANGSIHLGHMLEHIQADVWVRYQRMRGHEVNFICADDAHGTPIMLKAQQLGITPEQMIGEMSQEHQTDFAGFNISYDNYHSTHSEENRQLSELIYSRLKENGFIKNRTISQLYDPEKGMFLPDRFVKGTCPKCKSPDQYGDNCEVCGATYSPTELIEPKSVVSGATPVMRDSEHFFFDLPSFSEMLQAWTRSGALQEQVANKMQEWFESGLQQWDISRDAPYFGFEIPNAPGKYFYVWLDAPIGYMGSFKNLCDKRGDSVSFDEYWKKDSTAELYHFIGKDIVYFHSLFWPAMLEGSNFRKPSNLFVHGYVTVNGAKMSKSRGTFIKASTWLNHFDADSLRYYYTAKLSSRIDDIDLNLEDFVQRVNADIVNKVVNLASRNAGFINKRFDGVLASELADPQLYKTFTDAAEVIGEAWESREFGKAVREIMALADLANRYVDEQAPWVVAKQEGRDADLQAICSMGINLFRVLMTYLKPVLPKLTERAEAFLNTELTWDGIQQPLLGHKVNPFKALYNRIDMRQVEALVEASKE"
  }, {
    "aars-identifier" : {
      "pdb-identifier" : "1pfu",
      "chain-identifier" : "A"
    },
    "class" : "C1",
    "type" : "Met",
    "mode" : {
      "aars-ligands" : [ {
        "ligand-identifier" : "MPJ",
        "chain-identifier" : "A",
        "residue-number" : 553,
        "amino-acid-relevant" : true,
        "adenosine-relevant" : false,
        "standard" : false,
        "associated-type" : "Met"
      } ],
      "relevant-for-amino-acid" : true,
      "relevant-for-adenosine" : false,
      "contains-nonstandard" : true
    },
    "wild-type" : true,
    "organism" : {
      "superkingdom" : "Bacteria",
      "taxonomy-id" : 83333
    },
    "resolution" : 1.91,
    "cluster-id" : 33,
    "representative-types" : [ ],
    "sequence" : "AKKILVTCALPYANGSIHLGHMLEHIQADVWVRYQRMRGHEVNFICADDAHGTPIMLKAQQLGITPEQMIGEMSQEHQTDFAGFNISYDNYHSTHSEENRQLSELIYSRLKENGFIKNRTISQLYDPEKGMFLPDRFVKGTCPKCKSPDQYGDNCEVCGATYSPTELIEPKSVVSGATPVMRDSEHFFFDLPSFSEMLQAWTRSGALQEQVANKMQEWFESGLQQWDISRDAPYFGFEIPNAPGKYFYVWLDAPIGYMGSFKNLCDKRGDSVSFDEYWKKDSTAELYHFIGKDIVYFHSLFWPAMLEGSNFRKPSNLFVHGYVTVNGAKMSKSRGTFIKASTWLNHFDADSLRYYYTAKLSSRIDDIDLNLEDFVQRVNADIVNKVVNLASRNAGFINKRFDGVLASELADPQLYKTFTDAAEVIGEAWESREFGKAVREIMALADLANRYVDEQAPWVVAKQEGRDADLQAICSMGINLFRVLMTYLKPVLPKLTERAEAFLNTELTWDGIQQPLLGHKVNPFKALYNRIDMRQVEALVEASKEEV"
  }, {
    "aars-identifier" : {
      "pdb-identifier" : "1pfv",
      "chain-identifier" : "A"
    },
    "class" : "C1",
    "type" : "Met",
    "mode" : {
      "aars-ligands" : [ {
        "ligand-identifier" : "2FM",
        "chain-identifier" : "A",
        "residue-number" : 553,
        "amino-acid-relevant" : true,
        "adenosine-relevant" : false,
        "standard" : false,
        "associated-type" : "Met"
      } ],
      "relevant-for-amino-acid" : true,
      "relevant-for-adenosine" : false,
      "contains-nonstandard" : true
    },
    "wild-type" : true,
    "organism" : {
      "superkingdom" : "Bacteria",
      "taxonomy-id" : 562
    },
    "resolution" : 1.7,
    "cluster-id" : 33,
    "representative-types" : [ "CLUSTER" ],
    "sequence" : "AKKILVTCALPYANGSIHLGHMLEHIQADVWVRYQRMRGHEVNFICADDAHGTPIMLKAQQLGITPEQMIGEMSQEHQTDFAGFNISYDNYHSTHSEENRQLSELIYSRLKENGFIKNRTISQLYDPEKGMFLPDRFVKGTCPKCKSPDQYGDNCEVCGATYSPTELIEPKSVVSGATPVMRDSEHFFFDLPSFSEMLQAWTRSGALQEQVANKMQEWFESGLQQWDISRDAPYFGFEIPNAPGKYFYVWLDAPIGYMGSFKNLCDKRGDSVSFDEYWKKDSTAELYHFIGKDIVYFHSLFWPAMLEGSNFRKPSNLFVHGYVTVNGAKMSKSRGTFIKASTWLNHFDADSLRYYYTAKLSSRIDDIDLNLEDFVQRVNADIVNKVVNLASRNAGFINKRFDGVLASELADPQLYKTFTDAAEVIGEAWESREFGKAVREIMALADLANRYVDEQAPWVVAKQEGRDADLQAICSMGINLFRVLMTYLKPVLPKLTERAEAFLNTELTWDGIQQPLLGHKVNPFKALYNRIDMRQVEALVEASKEEV"
  }, {
    "aars-identifier" : {
      "pdb-identifier" : "1pfw",
      "chain-identifier" : "A"
    },
    "class" : "C1",
    "type" : "Met",
    "mode" : {
      "aars-ligands" : [ {
        "ligand-identifier" : "MF3",
        "chain-identifier" : "A",
        "residue-number" : 553,
        "amino-acid-relevant" : true,
        "adenosine-relevant" : false,
        "standard" : false,
        "associated-type" : "Met"
      } ],
      "relevant-for-amino-acid" : true,
      "relevant-for-adenosine" : false,
      "contains-nonstandard" : true
    },
    "wild-type" : true,
    "organism" : {
      "superkingdom" : "Bacteria",
      "taxonomy-id" : 562
    },
    "resolution" : 1.78,
    "cluster-id" : 33,
    "representative-types" : [ ],
    "sequence" : "AKKILVTCALPYANGSIHLGHMLEHIQADVWVRYQRMRGHEVNFICADDAHGTPIMLKAQQLGITPEQMIGEMSQEHQTDFAGFNISYDNYHSTHSEENRQLSELIYSRLKENGFIKNRTISQLYDPEKGMFLPDRFVKGTCPKCKSPDQYGDNCEVCGATYSPTELIEPKSVVSGATPVMRDSEHFFFDLPSFSEMLQAWTRSGALQEQVANKMQEWFESGLQQWDISRDAPYFGFEIPNAPGKYFYVWLDAPIGYMGSFKNLCDKRGDSVSFDEYWKKDSTAELYHFIGKDIVYFHSLFWPAMLEGSNFRKPSNLFVHGYVTVNGAKMSKSRGTFIKASTWLNHFDADSLRYYYTAKLSSRIDDIDLNLEDFVQRVNADIVNKVVNLASRNAGFINKRFDGVLASELADPQLYKTFTDAAEVIGEAWESREFGKAVREIMALADLANRYVDEQAPWVVAKQEGRDADLQAICSMGINLFRVLMTYLKPVLPKLTERAEAFLNTELTWDGIQQPLLGHKVNPFKALYNRIDMRQVEALVEASKEE"
  }, {
    "aars-identifier" : {
      "pdb-identifier" : "1pfy",
      "chain-identifier" : "A"
    },
    "class" : "C1",
    "type" : "Met",
    "mode" : {
      "aars-ligands" : [ {
        "ligand-identifier" : "MSP",
        "chain-identifier" : "A",
        "residue-number" : 553,
        "amino-acid-relevant" : true,
        "adenosine-relevant" : true,
        "standard" : true,
        "associated-type" : "Met"
      } ],
      "relevant-for-amino-acid" : true,
      "relevant-for-adenosine" : true,
      "contains-nonstandard" : false
    },
    "wild-type" : true,
    "organism" : {
      "superkingdom" : "Bacteria",
      "taxonomy-id" : 562
    },
    "resolution" : 1.93,
    "cluster-id" : 33,
    "representative-types" : [ ],
    "sequence" : "AKKILVTCALPYANGSIHLGHMLEHIQADVWVRYQRMRGHEVNFICADDAHGTPIMLKAQQLGITPEQMIGEMSQEHQTDFAGFNISYDNYHSTHSEENRQLSELIYSRLKENGFIKNRTISQLYDPEKGMFLPDRFVKGTCPKCKSPDQYGDNCEVCGATYSPTELIEPKSVVSGATPVMRDSEHFFFDLPSFSEMLQAWTRSGALQEQVANKMQEWFESGLQQWDISRDAPYFGFEIPNAPGKYFYVWLDAPIGYMGSFKNLCDKRGDSVSFDEYWKKDSTAELYHFIGKDIVYFHSLFWPAMLEGSNFRKPSNLFVHGYVTVNGAKMSKSRGTFIKASTWLNHFDADSLRYYYTAKLSSRIDDIDLNLEDFVQRVNADIVNKVVNLASRNAGFINKRFDGVLASELADPQLYKTFTDAAEVIGEAWESREFGKAVREIMALADLANRYVDEQAPWVVAKQEGRDADLQAICSMGINLFRVLMTYLKPVLPKLTERAEAFLNTELTWDGIQQPLLGHKVNPFKALYNRIDMRQVEALVEASKEEV"
  }, {
    "aars-identifier" : {
      "pdb-identifier" : "1pg0",
      "chain-identifier" : "A"
    },
    "class" : "C1",
    "type" : "Met",
    "mode" : {
      "aars-ligands" : [ {
        "ligand-identifier" : "MOD",
        "chain-identifier" : "A",
        "residue-number" : 553,
        "amino-acid-relevant" : true,
        "adenosine-relevant" : true,
        "standard" : true,
        "associated-type" : "Met"
      } ],
      "relevant-for-amino-acid" : true,
      "relevant-for-adenosine" : true,
      "contains-nonstandard" : false
    },
    "wild-type" : true,
    "organism" : {
      "superkingdom" : "Bacteria",
      "taxonomy-id" : 562
    },
    "resolution" : 1.9,
    "cluster-id" : 33,
    "representative-types" : [ "ADENOSINE" ],
    "sequence" : "AKKILVTCALPYANGSIHLGHMLEHIQADVWVRYQRMRGHEVNFICADDAHGTPIMLKAQQLGITPEQMIGEMSQEHQTDFAGFNISYDNYHSTHSEENRQLSELIYSRLKENGFIKNRTISQLYDRDSEHFFFDLPSFSEMLQAWTRSGALQEQVANKMQEWFESGLQQWDISRDAPYFGFEIPNAPGKYFYVWLDAPIGYMGSFKNLCDKRGDSVSFDEYWKKDSTAELYHFIGKDIVYFHSLFWPAMLEGSNFRKPSNLFVHGYVTVNGAKMSKSRGTFIKASTWLNHFDADSLRYYYTAKLSSRIDDIDLNLEDFVQRVNADIVNKVVNLASRNAGFINKRFDGVLASELADPQLYKTFTDAAEVIGEAWESREFGKAVREIMALADLANRYVDEQAPWVVAKQEGRDADLQAICSMGINLFRVLMTYLKPVLPKLTERAEAFLNTELTWDGIQQPLLGHKVNPFKALYNRIDMRQVEALVEASKEEV"
  }, {
    "aars-identifier" : {
      "pdb-identifier" : "1pg2",
      "chain-identifier" : "A"
    },
    "class" : "C1",
    "type" : "Met",
    "mode" : {
      "aars-ligands" : [ {
        "ligand-identifier" : "ADN",
        "chain-identifier" : "A",
        "residue-number" : 552,
        "amino-acid-relevant" : false,
        "adenosine-relevant" : true,
        "standard" : false,
        "associated-type" : null
      }, {
        "ligand-identifier" : "MET",
        "chain-identifier" : "A",
        "residue-number" : 553,
        "amino-acid-relevant" : true,
        "adenosine-relevant" : false,
        "standard" : true,
        "associated-type" : "Met"
      } ],
      "relevant-for-amino-acid" : true,
      "relevant-for-adenosine" : true,
      "contains-nonstandard" : true
    },
    "wild-type" : true,
    "organism" : {
      "superkingdom" : "Bacteria",
      "taxonomy-id" : 562
    },
    "resolution" : 1.75,
    "cluster-id" : 33,
    "representative-types" : [ "AMINO_ACID" ],
    "sequence" : "AKKILVTCALPYANGSIHLGHMLEHIQADVWVRYQRMRGHEVNFICADDAHGTPIMLKAQQLGITPEQMIGEMSQEHQTDFAGFNISYDNYHSTHSEENRQLSELIYSRLKENGFIKNRTISRDSEHFFFDLPSFSEMLQAWTRSGALQEQVANKMQEWFESGLQQWDISRDAPYFGFEIPNAPGKYFYVWLDAPIGYMGSFKNLCDKRGDSVSFDEYWKKDSTAELYHFIGKDIVYFHSLFWPAMLEGSNFRKPSNLFVHGYVTVNGAKMSKSRGTFIKASTWLNHFDADSLRYYYTAKLSSRIDDIDLNLEDFVQRVNADIVNKVVNLASRNAGFINKRFDGVLASELADPQLYKTFTDAAEVIGEAWESREFGKAVREIMALADLANRYVDEQAPWVVAKQEGRDADLQAICSMGINLFRVLMTYLKPVLPKLTERAEAFLNTELTWDGIQQPLLGHKVNPFKALYNRIDMRQVEALVEASKEEV"
  }, {
    "aars-identifier" : {
      "pdb-identifier" : "1qqt",
      "chain-identifier" : "A"
    },
    "class" : "C1",
    "type" : "Met",
    "mode" : {
      "aars-ligands" : [ ],
      "relevant-for-amino-acid" : false,
      "relevant-for-adenosine" : false,
      "contains-nonstandard" : false
    },
    "wild-type" : true,
    "organism" : {
      "superkingdom" : "Bacteria",
      "taxonomy-id" : 562
    },
    "resolution" : 2.03,
    "cluster-id" : 33,
    "representative-types" : [ ],
    "sequence" : "VAKKILVTCALPYANGSIHLGHMLEHIQADVWVRYQRMRGHEVNFICADDAHGTPIMLKAQQLGITPEQMIGEMSQEHQTDFAGFNISYDNYHSTHSEENRQLSELIYSRLKENGFIKNRTISQLYDPEKGMFLPDRFVKGTCPKCKSPDQYGDNCEVCGATYSPTELIEPKSVVSGATPVMRDSEHFFFDLPSFSEMLQAWTRSGALQEQVANKMQEWFESGLQQWDISRDAPYFGFEIPNAPGKYFYVWLDAPIGYMGSFKNLCDKRGDSVSFDEYWKKDSTAELYHFIGKDIVYFHSLFWPAMLEGSNFRKPSNLFVHGYVTVNGAKMSKSRGTFIKASTWLNHFDADSLRYYYTAKLSSRIDDIDLNLEDFVQRVNADIVNKVVNLASRNAGFINKRFDGVLASELADPALYKTFTDAAEVIGEAWESREFGKAVREIMALADLANRYVDEQAPWVVAKQAGRDADLQAICSMGINLFRVLMTYLKPVLPKLTERAEAFLNTELTWDGIQQPLLGHKVNPFKALYNRIDMRQVEALVEASKE"
  }, {
    "aars-identifier" : {
      "pdb-identifier" : "1rqg",
      "chain-identifier" : "A"
    },
    "class" : "C1",
    "type" : "Met",
    "mode" : {
      "aars-ligands" : [ ],
      "relevant-for-amino-acid" : false,
      "relevant-for-adenosine" : false,
      "contains-nonstandard" : false
    },
    "wild-type" : true,
    "organism" : {
      "superkingdom" : "Bacteria",
      "taxonomy-id" : 272844
    },
    "resolution" : 2.9,
    "cluster-id" : 34,
    "representative-types" : [ "NON_ADENOSINE", "NON_AMINO_ACID", "APO", "CLUSTER" ],
    "sequence" : "MVRYMVTSALPYANGPIHAGHLAGAYLPADIFVRYLRLKGEDVVFICGTDEHGTPISFRALKEGRSPREIVDEFHEQIKITFQRAKISFDFFGRTELPIHYKLSQEFFLKAYENGHLVKKVTKQAYCEHDKMFLPDRFVIGTCPYCGAEDQKGDQCEVCGRPLTPEILINPRCAICGRPISFRDSAHYYIKMQDFAERLKRWIEKQPWKPNVKNMVLSWIEEGLEERAITRDLNWGIPVPLDEEDMKGKVLYVWFEAPIGYISITIEHFKRIGKPNEWKKYWLNIDGQTRVIHFIGKDNIPFHAIFWPAFLMAYGKYKDEEVEAEWNLPYDIPANEYLTLEGKKFSTSRNWAIWVHEFLDVFPADYLRYYLTTIMPETRDSDFSFSDFKVRINEELVNNLGNFVHRALTFVNRYFDGVVPERGELDELDREALEEIEKAFKEVGELIMNYRFKDALKRVMSLASFGNRYFDHKQPWKTAKEDKVRTGTTVNISLQIVKALGILLEPFLPDASEKIWHLLNLDEVKRWEFRELPAGHKVRKPEILFKKVTDDQIIYFILNYMAKGNPEGARILLDKYYKREDVIRVAKEKFGDEAEVVLRRVYKDIK"
  }, {
    "aars-identifier" : {
      "pdb-identifier" : "1woy",
      "chain-identifier" : "A"
    },
    "class" : "C1",
    "type" : "Met",
    "mode" : {
      "aars-ligands" : [ ],
      "relevant-for-amino-acid" : false,
      "relevant-for-adenosine" : false,
      "contains-nonstandard" : false
    },
    "wild-type" : false,
    "organism" : {
      "superkingdom" : "Bacteria",
      "taxonomy-id" : 274
    },
    "resolution" : 2.0,
    "cluster-id" : 32,
    "representative-types" : [ ],
    "sequence" : "MEKVFYVTTPIYYVNAEPHLGHAYTTVVADFLARWHRLDGYRTFFLTGTDEHGETVYRAAQAAGEDPKAFVDRVSGRFKRAWDLLGIAYDDFIRTTEERHKKVVQLVLKKVYEAGDIYYGEYEGLYCVSCERFYTEKELVEGLCPIHGRPVERRKEGNYFFRMEKYRPWLQEYIQENPDLIRPEGYRNEVLAMLAEPIGDLSISRPKSRVPWGIPLPWDENHVTFVWFDALLNYVSALDYPEGEAYRTFWPHAWHLIGKDILKPHAVFWPTMLKAAGIPMYRHLNVGGFLLGPDGRKMSKTLGNVVDPFALLEKYGRDALRYYLLREIPYGQDTPVSEEALRTRYEADLADDLGNLVQRTRAMLFRFAEGRIPEPVAGEELAEGTGLAGRLRPLVRELKFHVALEEAMAYVKALNRYINEKKPWELFKKEPEEARAVLYRVVEGLRIASILLTPAMPDKMAELRRALGLKEEVRLEEAERWGLAEPRPIPEEAPVLFPKK"
  }, {
    "aars-identifier" : {
      "pdb-identifier" : "2csx",
      "chain-identifier" : "A"
    },
    "class" : "C1",
    "type" : "Met",
    "mode" : {
      "aars-ligands" : [ ],
      "relevant-for-amino-acid" : false,
      "relevant-for-adenosine" : false,
      "contains-nonstandard" : false
    },
    "wild-type" : true,
    "organism" : {
      "superkingdom" : "Bacteria",
      "taxonomy-id" : 63363
    },
    "resolution" : 2.7,
    "cluster-id" : 35,
    "representative-types" : [ "NON_ADENOSINE", "NON_AMINO_ACID", "APO" ],
    "sequence" : "MTLMKKFYVTTPIYYVNDVPHLGHAYTTIAADTIARYYRLRDYDVFFLTGTDEHGLKIQKKAEELGISPKELVDRNAERFKKLWEFLKIEYTKFIRTTDPYHVKFVQKVFEECYKRGDIYLGEYKEPSYFFRLSKYQDKLLELYEKNPEFIQPDYRRNEIISFVKQGLKDLSVTRPRSRVKWGIPVPFDPEHTIYVWFDALFNYISALEDKVEIYWPADLHLVGKDILRFHTVYWPAFLMSLGYELPKKVFAHGWWTVEGKKMSKTLGNVVDPYEVVQEYGLDEVRYFLLREVPFGQDGDFSKKAILNRINGELANEIGNLYSRVVNMAHKFLGGEVSGARDEEYAKIAQESIKNYENYMEKVNFYKAIEEILKFTSYLNKYVDEKQPWALNKERKKEELQKVLYALVDGLFVLTHLLYPITPNKMKEALQMLGEKEFLKELKPYSKNTYKLGERKILFPKREG"
  }, {
    "aars-identifier" : {
      "pdb-identifier" : "2csx",
      "chain-identifier" : "B"
    },
    "class" : "C1",
    "type" : "Met",
    "mode" : {
      "aars-ligands" : [ ],
      "relevant-for-amino-acid" : false,
      "relevant-for-adenosine" : false,
      "contains-nonstandard" : false
    },
    "wild-type" : true,
    "organism" : {
      "superkingdom" : "Bacteria",
      "taxonomy-id" : 63363
    },
    "resolution" : 2.7,
    "cluster-id" : 35,
    "representative-types" : [ ],
    "sequence" : "MTLMKKFYVTTPIYYVNDVPHLGHAYTTIAADTIARYYRLRDYDVFFLTGTDEHGLKIQKKAEELGISPKELVDRNAERFKKLWEFLKIEYTKFIRTTDPYHVKFVQKVFEECYKRGDIYLGEYKEPSYFFRLSKYQDKLLELYEKNPEFIQPDYRRNEIISFVKQGLKDLSVTRPRSRVKWGIPVPFDPEHTIYVWFDALFNYISALEDKVEIYWPADLHLVGKDILRFHTVYWPAFLMSLGYELPKKVFAHGWWTVEGKKMSKTLGNVVDPYEVVQEYGLDEVRYFLLREVPFGQDGDFSKKAILNRINGELANEIGNLYSRVVNMAHKFLGGEVSGARDEEYAKIAQESIKNYENYMEKVNFYKAIEEILKFTSYLNKYVDEKQPWALNKERKKEELQKVLYALVDGLFVLTHLLYPITPNKMKEALQMLGEKEFLKELKPYSKNTYKLGERKILFPKREG"
  }, {
    "aars-identifier" : {
      "pdb-identifier" : "2ct8",
      "chain-identifier" : "A"
    },
    "class" : "C1",
    "type" : "Met",
    "mode" : {
      "aars-ligands" : [ {
        "ligand-identifier" : "MSP",
        "chain-identifier" : "A",
        "residue-number" : 501,
        "amino-acid-relevant" : true,
        "adenosine-relevant" : true,
        "standard" : true,
        "associated-type" : "Met"
      } ],
      "relevant-for-amino-acid" : true,
      "relevant-for-adenosine" : true,
      "contains-nonstandard" : false
    },
    "wild-type" : true,
    "organism" : {
      "superkingdom" : "Bacteria",
      "taxonomy-id" : 63363
    },
    "resolution" : 2.7,
    "cluster-id" : 35,
    "representative-types" : [ "ADENOSINE", "AMINO_ACID", "CLUSTER" ],
    "sequence" : "MTLMKKFYVTTPIYYVNDVPHLGHAYTTIAADTIARYYRLRDYDVFFLTGTDEHGLKIQKKAEELGISPKELVDRNAERFKKLWEFLKIEYTKFIRTTDPYHVKFVQKVFEECYKRGDIYLGEYEKEPSYFFRLSKYQDKLLELYEKNPEFIQPDYRRNEIISFVKQGLKDLSVTRPRSRVKWGIPVPFDPEHTIYVWFDALFNYISALEDKVEIYWPADLHLVGKDILRFHTVYWPAFLMSLGYELPKKVFAHGWWTVEGKKMSKTLGNVVDPYEVVQEYGLDEVRYFLLREVPFGQDGDFSKKAILNRINGELANEIGNLYSRVVNMAHKFLGGEVSGARDEEYAKIAQESIKNYENYMEKVNFYKAIEEILKFTSYLNKYVDEKQPWALNKERKKEELQKVLYALVDGLFVLTHLLYPITPNKMKEALQMLGEKEFLKELKPYSKNTYKLGERKILFPKREG"
  }, {
    "aars-identifier" : {
      "pdb-identifier" : "2ct8",
      "chain-identifier" : "B"
    },
    "class" : "C1",
    "type" : "Met",
    "mode" : {
      "aars-ligands" : [ {
        "ligand-identifier" : "MSP",
        "chain-identifier" : "B",
        "residue-number" : 1501,
        "amino-acid-relevant" : true,
        "adenosine-relevant" : true,
        "standard" : true,
        "associated-type" : "Met"
      } ],
      "relevant-for-amino-acid" : true,
      "relevant-for-adenosine" : true,
      "contains-nonstandard" : false
    },
    "wild-type" : true,
    "organism" : {
      "superkingdom" : "Bacteria",
      "taxonomy-id" : 63363
    },
    "resolution" : 2.7,
    "cluster-id" : 35,
    "representative-types" : [ ],
    "sequence" : "MTLMKKFYVTTPIYYVNDVPHLGHAYTTIAADTIARYYRLRDYDVFFLTGTDEHGLKIQKKAEELGISPKELVDRNAERFKKLWEFLKIEYTKFIRTTDPYHVKFVQKVFEECYKRGDIYLGEYEKEPSYFFRLSKYQDKLLELYEKNPEFIQPDYRRNEIISFVKQGLKDLSVTRPRSRVKWGIPVPFDPEHTIYVWFDALFNYISALEDKVEIYWPADLHLVGKDILRFHTVYWPAFLMSLGYELPKKVFAHGWWTVEGKKMSKTLGNVVDPYEVVQEYGLDEVRYFLLREVPFGQDGDFSKKAILNRINGELANEIGNLYSRVVNMAHKFLGGEVSGARDEEYAKIAQESIKNYENYMEKVNFYKAIEEILKFTSYLNKYVDEKQPWALNKERKKEELQKVLYALVDGLFVLTHLLYPITPNKMKEALQMLGEKEFLKELKPYSKNTYKLGERKILFPKREG"
  }, {
    "aars-identifier" : {
      "pdb-identifier" : "2d54",
      "chain-identifier" : "A"
    },
    "class" : "C1",
    "type" : "Met",
    "mode" : {
      "aars-ligands" : [ ],
      "relevant-for-amino-acid" : false,
      "relevant-for-adenosine" : false,
      "contains-nonstandard" : false
    },
    "wild-type" : false,
    "organism" : {
      "superkingdom" : "Bacteria",
      "taxonomy-id" : 274
    },
    "resolution" : 2.0,
    "cluster-id" : 32,
    "representative-types" : [ ],
    "sequence" : "MEKVFYVTTPIYYVNAEPHLGHAYTTVVADFLARWHRLDGYRTFFLTGTDEHGETVYRAAQAAGEDPKAFVDRVSGRFKRAWDLLGIAYDDFIRTTEERHKKVVQLVLKKVYEAGDIYYGEYEGLYCVSCERFYTEKELVEGLCPIHGRPVERRKEGNYFFRMEKYRPWLQEYIQENPDLIRPEGYRNEVLAMLAEPIGDLSISRPKSRVPWGIPLPWDENHVTAVWFDALLNYVSALDYPEGEAYRTFWPHAWHLIGKDILKPHAVFWPTMLKAAGIPMYRHLNVGGFLLGPDGRKMSKTLGNVVDPFALLEKYGRDALRYYLLREIPYGQDTPVSEEALRTRYEADLADDLGNLVQRTRAMLFRFAEGRIPEPVAGEELAEGTGLAGRLRPLVRELKFHVALEEAMAYVKALNRYINEKKPWELFKKEPEEARAVLYRVVEGLRIASILLTPAMPDKMAELRRALGLKEEVRLEEAERWGLAEPRPIPEEAPVLFPKK"
  }, {
    "aars-identifier" : {
      "pdb-identifier" : "2d5b",
      "chain-identifier" : "A"
    },
    "class" : "C1",
    "type" : "Met",
    "mode" : {
      "aars-ligands" : [ ],
      "relevant-for-amino-acid" : false,
      "relevant-for-adenosine" : false,
      "contains-nonstandard" : false
    },
    "wild-type" : false,
    "organism" : {
      "superkingdom" : "Bacteria",
      "taxonomy-id" : 274
    },
    "resolution" : 1.8,
    "cluster-id" : 32,
    "representative-types" : [ ],
    "sequence" : "MEKVFYVTTPIYYVNAEPHLGHAYTTVVADFLARWHRLDGYRTFFLTGTDEHGETVYRAAQAAGEDPKAFVDRVSGRFKRAWDLLGIAYDDFIRTTEERHKKVVQLVLKKVYEAGDIYYGEYEGLYCVSCERFYTEKELVEGLCPIHGRPVERRKEGNYFFRMEKYRPWLQEYIQENPDLIRPEGYRNEVLAMLAEPIGDLSISRPKSRVPWGIPLPWDENHVTFVWFDALLNYVSALDYPEGEAYRTFWPHAWHLIGKDILKPHAVFWPTMLKAAGIPMYRHLNVGGFLLGPDGRKMSKTLGNVVDPFALLEKYGRDALRYYLLREIPYGQDTPVSEEALRTRYEADLADDLGNLVQRTRAMLFRFAEGRIPEPVAGEELAEGTGLAGRLRPLVRELKFHVALEEAMAYVKALNRYINEKKPWELFKKEPEEARAVLYRVVEGLRIASILLTPAMPDKMAELRRALGLKEEVRLEEAERWGLAEPRPIPEEAPVLFPKK"
  }, {
    "aars-identifier" : {
      "pdb-identifier" : "2x1l",
      "chain-identifier" : "A"
    },
    "class" : "C1",
    "type" : "Met",
    "mode" : {
      "aars-ligands" : [ {
        "ligand-identifier" : "ADN",
        "chain-identifier" : "A",
        "residue-number" : 601,
        "amino-acid-relevant" : false,
        "adenosine-relevant" : true,
        "standard" : false,
        "associated-type" : null
      }, {
        "ligand-identifier" : "MET",
        "chain-identifier" : "A",
        "residue-number" : 600,
        "amino-acid-relevant" : true,
        "adenosine-relevant" : false,
        "standard" : true,
        "associated-type" : "Met"
      } ],
      "relevant-for-amino-acid" : true,
      "relevant-for-adenosine" : true,
      "contains-nonstandard" : true
    },
    "wild-type" : true,
    "organism" : {
      "superkingdom" : "Bacteria",
      "taxonomy-id" : 246196
    },
    "resolution" : 2.3,
    "cluster-id" : 36,
    "representative-types" : [ "AMINO_ACID", "CLUSTER" ],
    "sequence" : "SEPFYITTAIAYPNGVPHIGHAYEYIATDAIARFKRLDGYDVRYLTGTDVHGQKMAETAAKEGIPAAELARRNSDVFQRLQEKLNISFDRFIRTSDADHYEASKAIWKRMADAGDIYLDAYKGWYSIRDERFFTENETTEQPDGTRIATETGAPVTWTEEQTYFFRLSAYTDRLLALYEEHPEFIGPDARRNEIVSFVSGGLKDLSISRTTFDWGVPVPDHPDHVMYVWVDALTNYLTGVGFPDTESESFRRYWPADLHMIGKDIIRFHTVYWPAFLMSAGLPLPKRIFAHGWLLNRGEKMSKSIGNVVDPVNLVDTFGLDQVRYFLLREVPFGQDGSYNEDAIIGRVNADLANELGNLAQRSLSMVAKNLGAAVPDPGEFTDEDTALLAAADALLERVREHFDVPAMHLALEAIWSVLGAANRYFSAQEPWVLRKSDAAEDQQRFRTVLYTTLEVVRIASLLLQPVMPESTAKLLDLLGQPTDERDFSAIANRIKPGTSLPAPSGIFPRY"
  }, {
    "aars-identifier" : {
      "pdb-identifier" : "2x1l",
      "chain-identifier" : "B"
    },
    "class" : "C1",
    "type" : "Met",
    "mode" : {
      "aars-ligands" : [ {
        "ligand-identifier" : "ADN",
        "chain-identifier" : "B",
        "residue-number" : 601,
        "amino-acid-relevant" : false,
        "adenosine-relevant" : true,
        "standard" : false,
        "associated-type" : null
      }, {
        "ligand-identifier" : "MET",
        "chain-identifier" : "B",
        "residue-number" : 600,
        "amino-acid-relevant" : true,
        "adenosine-relevant" : false,
        "standard" : true,
        "associated-type" : "Met"
      } ],
      "relevant-for-amino-acid" : true,
      "relevant-for-adenosine" : true,
      "contains-nonstandard" : true
    },
    "wild-type" : true,
    "organism" : {
      "superkingdom" : "Bacteria",
      "taxonomy-id" : 246196
    },
    "resolution" : 2.3,
    "cluster-id" : 36,
    "representative-types" : [ ],
    "sequence" : "SEPFYITTAIAYPNGVPHIGHAYEYIATDAIARFKRLDGYDVRYLTGTDVHGQKMAETAAKEGIPAAELARRNSDVFQRLQEKLNISFDRFIRTSDADHYEASKAIWKRMADAGDIYLDAYKEQTYFFRLSAYTDRLLALYEEHPEFIGPDARRNEIVSFVSGGLKDLSISRTTFDWGVPVPDHPDHVMYVWVDALTNYLTGVGFPDTESESFRRYWPADLHMIGKDIIRFHTVYWPAFLMSAGLPLPKRIFAHGWLLNRGEKMSKSIGNVVDPVNLVDTFGLDQVRYFLLREVPFGQDGSYNEDAIIGRVNADLANELGNLAQRSLSMVAKNLGAAVPDPGEFTDEDTALLAAADALLERVREHFDVPAMHLALEAIWSVLGAANRYFSAQEPWVLRKSDAAEDQQRFRTVLYTTLEVVRIASLLLQPVMPESTAKLLDLLGQPTDERDFSAIANRIKPGTSLPAPSGIFPRY"
  }, {
    "aars-identifier" : {
      "pdb-identifier" : "2x1l",
      "chain-identifier" : "C"
    },
    "class" : "C1",
    "type" : "Met",
    "mode" : {
      "aars-ligands" : [ {
        "ligand-identifier" : "ADN",
        "chain-identifier" : "C",
        "residue-number" : 601,
        "amino-acid-relevant" : false,
        "adenosine-relevant" : true,
        "standard" : false,
        "associated-type" : null
      }, {
        "ligand-identifier" : "MET",
        "chain-identifier" : "C",
        "residue-number" : 600,
        "amino-acid-relevant" : true,
        "adenosine-relevant" : false,
        "standard" : true,
        "associated-type" : "Met"
      } ],
      "relevant-for-amino-acid" : true,
      "relevant-for-adenosine" : true,
      "contains-nonstandard" : true
    },
    "wild-type" : true,
    "organism" : {
      "superkingdom" : "Bacteria",
      "taxonomy-id" : 246196
    },
    "resolution" : 2.3,
    "cluster-id" : 36,
    "representative-types" : [ ],
    "sequence" : "SEPFYITTAIAYPNGVPHIGHAYEYIATDAIARFKRLDGYDVRYLTGTDVHGQKMAETAAKEGIPAAELARRNSDVFQRLQEKLNISFDRFIRTSDADHYEASKAIWKRMADAGDIYLDAYTEEQTYFFRLSAYTDRLLALYEEHPEFIGPDARRNEIVSFVSGGLKDLSISRTTFDWGVPVPDHPDHVMYVWVDALTNYLTGVGFPDTESESFRRYWPADLHMIGKDIIRFHTVYWPAFLMSAGLPLPKRIFAHGWLLNRGEKMSKSIGNVVDPVNLVDTFGLDQVRYFLLREVPFGQDGSYNEDAIIGRVNADLANELGNLAQRSLSMVAKNLGAAVPDPGEFTDEDTALLAAADALLERVREHFDVPAMHLALEAIWSVLGAANRYFSAQEPWVLRKSDAAEDQQRFRTVLYTTLEVVRIASLLLQPVMPESTAKLLDLLGQPTDERDFSAIANRIKPGTSLPAPSGIFPRYQ"
  }, {
    "aars-identifier" : {
      "pdb-identifier" : "2x1m",
      "chain-identifier" : "A"
    },
    "class" : "C1",
    "type" : "Met",
    "mode" : {
      "aars-ligands" : [ {
        "ligand-identifier" : "MET",
        "chain-identifier" : "A",
        "residue-number" : 600,
        "amino-acid-relevant" : true,
        "adenosine-relevant" : false,
        "standard" : true,
        "associated-type" : "Met"
      } ],
      "relevant-for-amino-acid" : true,
      "relevant-for-adenosine" : false,
      "contains-nonstandard" : false
    },
    "wild-type" : true,
    "organism" : {
      "superkingdom" : "Bacteria",
      "taxonomy-id" : 246196
    },
    "resolution" : 2.8,
    "cluster-id" : 36,
    "representative-types" : [ "NON_ADENOSINE" ],
    "sequence" : "SEPFYITTAIAYPNGVPHIGHAYEYIATDAIARFKRLDGYDVRYLTGTDVHGQKMAETAAKEGIPAAELARRNSDVFQRLQEKLNISFDRFIRTSDADHYEASKAIWKRMADAGDIYLDAYKGWYSIRDERFFTENETTEQPDGTRIATETGAPVTWTEEQTYFFRLSAYTDRLLALYEEHPEFIGPDARRNEIVSFVSGGLKDLSISRTTFDWGVPVPDHPDHVMYVWVDALTNYLTGVGFPDTESESFRRYWPADLHMIGKDIIRFHTVYWPAFLMSAGLPLPKRIFAHGWLLNRGEKMSKSIGNVVDPVNLVDTFGLDQVRYFLLREVPFGQDGSYNEDAIIGRVNADLANELGNLAQRSLSMVAKNLGAAVPDPGEFTDEDTALLAAADALLERVREHFDVPAMHLALEAIWSVLGAANRYFSAQEPWVLRKSDAAEDQQRFRTVLYTTLEVVRIASLLLQPVMPESTAKLLDLLGQPTDERDFSAIANRIKPGTSLPAPSGIFPRY"
  }, {
    "aars-identifier" : {
      "pdb-identifier" : "3h97",
      "chain-identifier" : "A"
    },
    "class" : "C1",
    "type" : "Met",
    "mode" : {
      "aars-ligands" : [ ],
      "relevant-for-amino-acid" : false,
      "relevant-for-adenosine" : false,
      "contains-nonstandard" : false
    },
    "wild-type" : false,
    "organism" : {
      "superkingdom" : "Bacteria",
      "taxonomy-id" : 83333
    },
    "resolution" : 1.7,
    "cluster-id" : 33,
    "representative-types" : [ ],
    "sequence" : "AKKILVTCASPYANGSIHLGHMLEHIQADVWVRYQRMRGHEVNFICADDAHGTPIMLKAQQLGITPEQMIGEMSQEHQTDFAGFNISYDNYHSTHSEENRQLSELIYSRLKENGFIKNRTISQLYDPEKGMFLPDRFVKGTCPKCKSPDQYGDNCEVCGATYSPTELIEPKSVVSGATPVMRDSEHFFFDLPSFSEMLQAWTRSGALQEQVANKMQEWFESGLQQWDISRDAPYFGFEIPNAPGKYFYVWLDAPIGLMGSFKNLCDKRGDSVSFDEYWKKDSTAELYHFIGKDIVYFLSLFWPAMLEGSNFRKPSNLFVHGYVTVNGAKMSKSRGTFIKASTWLNHFDADSLRYYYTAKLSSRIDDIDLNLEDFVQRVNADIVNKVVNLASRNAGFINKRFDGVLASELADPQLYKTFTDAAEVIGEAWESREFGKAVREIMALADLANRYVDEQAPWVVAKQEGRDADLQAICSMGINLFRVLMTYLKPVLPKLTERAEAFLNTELTWDGIQQPLLGHKVNPFKALYNRIDMRQVEALVEASK"
  }, {
    "aars-identifier" : {
      "pdb-identifier" : "3h99",
      "chain-identifier" : "A"
    },
    "class" : "C1",
    "type" : "Met",
    "mode" : {
      "aars-ligands" : [ {
        "ligand-identifier" : "MET",
        "chain-identifier" : "A",
        "residue-number" : 602,
        "amino-acid-relevant" : true,
        "adenosine-relevant" : false,
        "standard" : true,
        "associated-type" : "Met"
      } ],
      "relevant-for-amino-acid" : true,
      "relevant-for-adenosine" : false,
      "contains-nonstandard" : false
    },
    "wild-type" : false,
    "organism" : {
      "superkingdom" : "Bacteria",
      "taxonomy-id" : 83333
    },
    "resolution" : 1.4,
    "cluster-id" : 33,
    "representative-types" : [ ],
    "sequence" : "AKKILVTCASPYANGSIHLGHMLEHIQADVWVRYQRMRGHEVNFICADDAHGTPIMLKAQQLGITPEQMIGEMSQEHQTDFAGFNISYDNYHSTHSEENRQLSELIYSRLKENGFIKNRTISQLYDPEKGMFLPDRFVKGTCPKCKSPDQYGDNCEVCGATYSPTELIEPKSVVSGATPVMRDSEHFFFDLPSFSEMLQAWTRSGALQEQVANKMQEWFESGLQQWDISRDAPYFGFEIPNAPGKYFYVWLDAPIGLMGSFKNLCDKRGDSVSFDEYWKKDSTAELYHFIGKDIVYFLSLFWPAMLEGSNFRKPSNLFVHGYVTVNGAKMSKSRGTFIKASTWLNHFDADSLRYYYTAKLSSRIDDIDLNLEDFVQRVNADIVNKVVNLASRNAGFINKRFDGVLASELADPQLYKTFTDAAEVIGEAWESREFGKAVREIMALADLANRYVDEQAPWVVAKQEGRDADLQAICSMGINLFRVLMTYLKPVLPKLTERAEAFLNTELTWDGIQQPLLGHKVNPFKALYNRIDMRQVEALVEASK"
  }, {
    "aars-identifier" : {
      "pdb-identifier" : "3h9b",
      "chain-identifier" : "A"
    },
    "class" : "C1",
    "type" : "Met",
    "mode" : {
      "aars-ligands" : [ {
        "ligand-identifier" : "NOT",
        "chain-identifier" : "A",
        "residue-number" : 602,
        "amino-acid-relevant" : true,
        "adenosine-relevant" : false,
        "standard" : false,
        "associated-type" : null
      } ],
      "relevant-for-amino-acid" : true,
      "relevant-for-adenosine" : false,
      "contains-nonstandard" : true
    },
    "wild-type" : false,
    "organism" : {
      "superkingdom" : "Bacteria",
      "taxonomy-id" : 83333
    },
    "resolution" : 1.5,
    "cluster-id" : 33,
    "representative-types" : [ ],
    "sequence" : "AKKILVTCASPYANGSIHLGHMLEHIQADVWVRYQRMRGHEVNFICADDAHGTPIMLKAQQLGITPEQMIGEMSQEHQTDFAGFNISYDNYHSTHSEENRQLSELIYSRLKENGFIKNRTISQLYDPEKGMFLPDRFVKGTCPKCKSPDQYGDNCEVCGATYSPTELIEPKSVVSGATPVMRDSEHFFFDLPSFSEMLQAWTRSGALQEQVANKMQEWFESGLQQWDISRDAPYFGFEIPNAPGKYFYVWLDAPIGLMGSFKNLCDKRGDSVSFDEYWKKDSTAELYHFIGKDIVYFLSLFWPAMLEGSNFRKPSNLFVHGYVTVNGAKMSKSRGTFIKASTWLNHFDADSLRYYYTAKLSSRIDDIDLNLEDFVQRVNADIVNKVVNLASRNAGFINKRFDGVLASELADPQLYKTFTDAAEVIGEAWESREFGKAVREIMALADLANRYVDEQAPWVVAKQEGRDADLQAICSMGINLFRVLMTYLKPVLPKLTERAEAFLNTELTWDGIQQPLLGHKVNPFKALYNRIDMRQVEALVEASK"
  }, {
    "aars-identifier" : {
      "pdb-identifier" : "3h9c",
      "chain-identifier" : "A"
    },
    "class" : "C1",
    "type" : "Met",
    "mode" : {
      "aars-ligands" : [ ],
      "relevant-for-amino-acid" : false,
      "relevant-for-adenosine" : false,
      "contains-nonstandard" : false
    },
    "wild-type" : true,
    "organism" : {
      "superkingdom" : "Bacteria",
      "taxonomy-id" : 83333
    },
    "resolution" : 1.4,
    "cluster-id" : 33,
    "representative-types" : [ "NON_ADENOSINE", "NON_AMINO_ACID", "APO" ],
    "sequence" : "AKKILVTCALPYANGSIHLGHMLEHIQADVWVRYQRMRGHEVNFICADDAHGTPIMLKAQQLGITPEQMIGEMSQEHQTDFAGFNISYDNYHSTHSEENRQLSELIYSRLKENGFIKNRTISQLYDPEKGMFLPDRFVKGTCPKCKSPDQYGDNCEVCGATYSPTELIEPKSVVSGATPVMRDSEHFFFDLPSFSEMLQAWTRSGALQEQVANKMQEWFESGLQQWDISRDAPYFGFEIPNAPGKYFYVWLDAPIGYMGSFKNLCDKRGDSVSFDEYWKKDSTAELYHFIGKDIVYFHSLFWPAMLEGSNFRKPSNLFVHGYVTVNGAKMSKSRGTFIKASTWLNHFDADSLRYYYTAKLSSRIDDIDLNLEDFVQRVNADIVNKVVNLASRNAGFINKRFDGVLASELADPQLYKTFTDAAEVIGEAWESREFGKAVREIMALADLANRYVDEQAPWVVAKQEGRDADLQAICSMGINLFRVLMTYLKPVLPKLTERAEAFLNTELTWDGIQQPLLGHKVNPFKALYNRIDMRQVEALVEASK"
  }, {
    "aars-identifier" : {
      "pdb-identifier" : "3kfl",
      "chain-identifier" : "A"
    },
    "class" : "C1",
    "type" : "Met",
    "mode" : {
      "aars-ligands" : [ {
        "ligand-identifier" : "ME8",
        "chain-identifier" : "A",
        "residue-number" : 801,
        "amino-acid-relevant" : true,
        "adenosine-relevant" : true,
        "standard" : true,
        "associated-type" : "Met"
      } ],
      "relevant-for-amino-acid" : true,
      "relevant-for-adenosine" : true,
      "contains-nonstandard" : false
    },
    "wild-type" : true,
    "organism" : {
      "superkingdom" : "Eucarya",
      "taxonomy-id" : 5664
    },
    "resolution" : 2.0,
    "cluster-id" : 37,
    "representative-types" : [ "ADENOSINE", "AMINO_ACID", "CLUSTER" ],
    "sequence" : "KQKVFFATTPIYYVNASPHIGHVYSTLIVDVLGRYHRVKGEEVFVMTGTDEHGQKVAEAAAKQGVSPMDFTTSVSSEFKQCFQEMNYDMNYFIRTTNPTHEKLVQDIWKKLAAKGDIYLGKYEGWYSVSDESFLTAQNVADGVDRDGKPCKVSLESGHVVTWVEEENYMFRLSAFRERLLKYFHDHPNCIVPEFRRREVIKTVEKGLFDLSISRKRESVMNWSIPVPGDERHCIYVWLDALFNYYTGALTRVATDGTETLDEDHHALNRWPADVHVVGKDILKFHAIYWPAFLMSAELPLPERLVSHGWWTKDHKKISKSLGNAFDPVEKAKEFGIDALKYFLMRESNFQDDGDYSDKNMVARLNGELADTLGNLVSRCVAPKINVNGMWPEPAEYSESDKTLIASLNNLAGTVDHYYCLPDIQHALIAIFDVLRSLNAYVTENAPWKLVKMDTARLGTVLYVTMEGLRICTMFLQPVMPQKAKEIMDALGVPEAARVGMENYLFGIVKPGTKIAGLAEGQVVFQKVTLP"
  }, {
    "aars-identifier" : {
      "pdb-identifier" : "3vu8",
      "chain-identifier" : "A"
    },
    "class" : "C1",
    "type" : "Met",
    "mode" : {
      "aars-ligands" : [ {
        "ligand-identifier" : "MDS",
        "chain-identifier" : "A",
        "residue-number" : 602,
        "amino-acid-relevant" : true,
        "adenosine-relevant" : false,
        "standard" : false,
        "associated-type" : "Met"
      } ],
      "relevant-for-amino-acid" : true,
      "relevant-for-adenosine" : false,
      "contains-nonstandard" : true
    },
    "wild-type" : true,
    "organism" : {
      "superkingdom" : "Bacteria",
      "taxonomy-id" : 300852
    },
    "resolution" : 2.2,
    "cluster-id" : 32,
    "representative-types" : [ ],
    "sequence" : "MEKVFYVTTPIYYVNAEPHLGHAYTTVVADFLARWHRLDGYRTFFLTGTDEHGETVYRAAQAAGEDPKAFVDRVSGRFKRAWDLLGIAYDDFIRTTEERHKKVVQLVLKKVYEAGDIYYGEYEGLYCVSCERFYTEKELVEGLCPIHGRPVERRKEGNYFFRMEKYRPWLQEYIQENPDLIRPEGYRNEVLAMLAEPIGDLSISRPKSRVPWGIPLPWDENHVTYVWFDALLNYVSALDYPEGEAYRTFWPHAWHLIGKDILKPHAVFWPTMLKAAGIPMYRHLNVGGFLLGPDGRKMSKTLGNVVDPFALLEKYGRDALRYYLLREIPYGQDTPVSEEALRTRYEADLADDLGNLVQRTRAMLFRFAEGRIPEPVAGEELAEGTGLAGRLRPLVRELKFHVALEEAMAYVKALNRYINEKKPWELFKKEPEEARAVLYRVVEGLRIASILLTPAMPDKMAELRRALGLKEEVRLEEAERWGLAEPRPIPEEAPVLFPKK"
  }, {
    "aars-identifier" : {
      "pdb-identifier" : "4dlp",
      "chain-identifier" : "A"
    },
    "class" : "C1",
    "type" : "Met",
    "mode" : {
      "aars-ligands" : [ {
        "ligand-identifier" : "MSE",
        "chain-identifier" : "A",
        "residue-number" : 601,
        "amino-acid-relevant" : true,
        "adenosine-relevant" : false,
        "standard" : true,
        "associated-type" : null
      } ],
      "relevant-for-amino-acid" : true,
      "relevant-for-adenosine" : false,
      "contains-nonstandard" : false
    },
    "wild-type" : true,
    "organism" : {
      "superkingdom" : "Bacteria",
      "taxonomy-id" : 359391
    },
    "resolution" : 2.65,
    "cluster-id" : 38,
    "representative-types" : [ "NON_ADENOSINE" ],
    "sequence" : "REKYYITTAIAYPNGKPHIGHAYELIATDAMARFQRLNGMDVYFLTGTDEHGIKMLQSARKEGITPRDLADRNTSAFRRMAEVLNSSNDDYIRTSEERHYKASQAIWQAMVANGDIYKGGYAGWYSVRDEAYYGEEETEVRADGVRYGPQGTPVEWVEEESYFFRLSAYQDKLLDLYENNPGFIMPAERRNEIVSFVKSGLKDLSISRTDWGIPVPGDEKHVMYVWVDALTNYITALGYPDTTDERWAYWPANAHIIGKDISRFHAVYWPAFLMSAQLPLPKRVFAHGFLFNIDPFELVERYGLDQLRYFLMREVPFGQDGSYSHEAIVNRTNADLANDLGNLAQRSLSMIAKNCEGKVPQPGAFSEADKAILDQADAALETARKAMDDQALHLALGAIFAVVAEANRYFAGQEPWALRKTDPARMGTVLYVTAEVLRRVGIMVQPFIPQSAEKLLDILAVPADKRQFADVLASPLAGGTDLPAPQPVFPRYV"
  }, {
    "aars-identifier" : {
      "pdb-identifier" : "4dlp",
      "chain-identifier" : "B"
    },
    "class" : "C1",
    "type" : "Met",
    "mode" : {
      "aars-ligands" : [ {
        "ligand-identifier" : "MSE",
        "chain-identifier" : "B",
        "residue-number" : 601,
        "amino-acid-relevant" : true,
        "adenosine-relevant" : false,
        "standard" : true,
        "associated-type" : null
      } ],
      "relevant-for-amino-acid" : true,
      "relevant-for-adenosine" : false,
      "contains-nonstandard" : false
    },
    "wild-type" : true,
    "organism" : {
      "superkingdom" : "Bacteria",
      "taxonomy-id" : 359391
    },
    "resolution" : 2.65,
    "cluster-id" : 38,
    "representative-types" : [ ],
    "sequence" : "SREKYYITTAIAYPNGKPHIGHAYELIATDAMARFQRLNGMDVYFLTGTDEHGIKMLQSARKEGITPRDLADRNTSAFRRMAEVLNSSNDDYIRTSEERHYKASQAIWQAMVANGDIYKGGYAGWWVEEESYFFRLSAYQDKLLDLYENNPGFIMPAERRNEIVSFVKSGLKDLSISRTTFDWGIPVPGDEKHVMYVWVDALTNYITALGYPDTTDERWAYWPANAHIIGKDISRFHAVYWPAFLMSAQLPLPKRVFAHGFLFNIDPFELVERYGLDQLRYFLMREVPFGQDGSYSHEAIVNRTNADLANDLGNLAQRSLSMIAKNCEGKVPQPGAFSEADKAILDQADAALETARKAMDDQALHLALGAIFAVVAEANRYFAGQEPWALRKTDPARMGTVLYVTAEVLRRVGIMVQPFIPQSAEKLLDILAVPADKRQFADVLASPLAGGTDLPAPQPVFPRY"
  }, {
    "aars-identifier" : {
      "pdb-identifier" : "4dlp",
      "chain-identifier" : "C"
    },
    "class" : "C1",
    "type" : "Met",
    "mode" : {
      "aars-ligands" : [ {
        "ligand-identifier" : "MSE",
        "chain-identifier" : "C",
        "residue-number" : 601,
        "amino-acid-relevant" : true,
        "adenosine-relevant" : false,
        "standard" : true,
        "associated-type" : null
      } ],
      "relevant-for-amino-acid" : true,
      "relevant-for-adenosine" : false,
      "contains-nonstandard" : false
    },
    "wild-type" : true,
    "organism" : {
      "superkingdom" : "Bacteria",
      "taxonomy-id" : 359391
    },
    "resolution" : 2.65,
    "cluster-id" : 38,
    "representative-types" : [ ],
    "sequence" : "REKYYITTAIAYPNGKPHIGHAYELIATDAMARFQRLNGMDVYFLTGTDEHGIKMLQSARKEGITPRDLADRNTSAFRRMAEVLNSSNDDYIRTSEERHYKASQAIWQAMVANGDIYKGGYAGWYSVEWVEEESYFFRLSAYQDKLLDLYENNPGFIMPAERRNEIVSFVKSGLKDLSISRTTFDWGIPVPGDEKHVMYVWVDALTNYITALGYPDTTDERWAYWPANAHIIGKDISRFHAVYWPAFLMSAQLPLPKRVFAHGFLFNRIDPFELVERYGLDQLRYFLMREVPFGQDGSYSHEAIVNRTNADLANDLGNLAQRSLSMIAKNCEGKVPQPGAFSEADKAILDQADAALETARKAMDDQALHLALGAIFAVVAEANRYFAGQEPWALRKTDPARMGTVLYVTAEVLRRVGIMVQPFIPQSAEKLLDILAVPADKRQFADVLASPLAGGTDLPAPQPVFPRY"
  }, {
    "aars-identifier" : {
      "pdb-identifier" : "4eg1",
      "chain-identifier" : "A"
    },
    "class" : "C1",
    "type" : "Met",
    "mode" : {
      "aars-ligands" : [ {
        "ligand-identifier" : "MET",
        "chain-identifier" : "A",
        "residue-number" : 808,
        "amino-acid-relevant" : true,
        "adenosine-relevant" : false,
        "standard" : true,
        "associated-type" : "Met"
      } ],
      "relevant-for-amino-acid" : true,
      "relevant-for-adenosine" : false,
      "contains-nonstandard" : false
    },
    "wild-type" : false,
    "organism" : {
      "superkingdom" : "Eucarya",
      "taxonomy-id" : 999953
    },
    "resolution" : 2.9,
    "cluster-id" : 39,
    "representative-types" : [ ],
    "sequence" : "EKVFFVTSPIYYVNAAPHIGHVYSTLITDVIGRYHRVKGERVFALTGTDEHGQKVAEAAKQKQVSPYDFTTAVAGEFKKCFEQMDYSIDYFIRTTNEQHKAVVKELWTKLEQKGDIYLGRYEGWYSISDESFLTPQNITDGVDKDGNPCKVSLESGHVVTWVSEENYMFRLSAFRERLLEWYHANPGCIVPEFRRREVIRAVEKGLPDLSVSRARATLHNWAIPVPGNPDHVYVWLDALTNYLTGSRLRVDESGKEVSLVDDFNELERFPADVHVIGKDILKFHAIYWPAFLLSAGLPLPKKIVAHGWWTKDRKKISKSLGNVFDPVEKAEEFGYDALKYFLLRESGFSDDGDYSDKNMIARLNGELADTLGNLVMRCTSAKINVNGEWPSPAAYTEEDESLIQLIKDLPGTADHYYLIPDIQKAIIAVFDVLRAINAYVTDMAPWKLVKTDPERLRTVLYITLEGVRVTTLLLSPILPRKSVVIFDMLGVPEVHRKGIENFEFGAVPPGTRLGPAVEGEVLFSKRST"
  }, {
    "aars-identifier" : {
      "pdb-identifier" : "4eg1",
      "chain-identifier" : "B"
    },
    "class" : "C1",
    "type" : "Met",
    "mode" : {
      "aars-ligands" : [ {
        "ligand-identifier" : "MET",
        "chain-identifier" : "B",
        "residue-number" : 806,
        "amino-acid-relevant" : true,
        "adenosine-relevant" : false,
        "standard" : true,
        "associated-type" : "Met"
      } ],
      "relevant-for-amino-acid" : true,
      "relevant-for-adenosine" : false,
      "contains-nonstandard" : false
    },
    "wild-type" : false,
    "organism" : {
      "superkingdom" : "Eucarya",
      "taxonomy-id" : 999953
    },
    "resolution" : 2.9,
    "cluster-id" : 39,
    "representative-types" : [ ],
    "sequence" : "GPGSMKVEKVFFVTSPIYYVNAAPHIGHVYSTLITDVIGRYHRVKGERVFALTGTDEHGQKVAEAAKQKQVSPYDFTTAVAGEFKKCFEQMDYSIDYFIRTTNEQHKAVVKELWTKLEQKGDIYLGRYEGWYSISDESFLTPQNITDGVDPCKVSLESGHVVTWVSEENYMFRLSAFRERLLEWYHANPGCIVPEFRRREVIRAVEKGLPDLSVSRARATLHNWAIPVPGNPDHVYVWLDALTNYLTGSRLRVDESGKEVSLVDDFNELERFPADVHVIGKDILKFHAIYWPAFLLSAGLPLPKKIVAHGWWTKDRKKISKSLGNVFDPVEKAEEFGYDALKYFLLRESGFSDDGDYSDKNMIARLNGELADTLGNLVMRCTSAKINVNGEWPSPAAYTEEDESLIQLIKDLPGTADHYYLIPDIQKAIIAVFDVLRAINAYVTDMAPWKLVKTDPERLRTVLYITLEGVRVTTLLLSPILPRKSVVIFDMLGVPEVHRKGIENFEFGAVPPGTRLGPAVEGEVLFSKRSTE"
  }, {
    "aars-identifier" : {
      "pdb-identifier" : "4eg3",
      "chain-identifier" : "A"
    },
    "class" : "C1",
    "type" : "Met",
    "mode" : {
      "aars-ligands" : [ {
        "ligand-identifier" : "ME8",
        "chain-identifier" : "A",
        "residue-number" : 808,
        "amino-acid-relevant" : true,
        "adenosine-relevant" : true,
        "standard" : true,
        "associated-type" : "Met"
      } ],
      "relevant-for-amino-acid" : true,
      "relevant-for-adenosine" : true,
      "contains-nonstandard" : false
    },
    "wild-type" : false,
    "organism" : {
      "superkingdom" : "Eucarya",
      "taxonomy-id" : 999953
    },
    "resolution" : 2.94,
    "cluster-id" : 39,
    "representative-types" : [ ],
    "sequence" : "EKVFFVTSPIYYVNAAPHIGHVYSTLITDVIGRYHRVKGERVFALTGTDEHGQKVAEAAKQKQVSPYDFTTAVAGEFKKCFEQMDYSIDYFIRTTNEQHKAVVKELWTKLEQKGDIYLGRYEGWYSISDESFLTPQNITDGVDKDGNPCKVSLESGHVVTWVSEENYMFRLSAFRERLLEWYHANPGCIVPEFRRREVIRAVEKGLPDLSVSRARATLHNWAIPVPGNPDHVYVWLDALTNYLTGSRLRVDESGKEVSLVDDFNELERFPADVHVIGKDILKFHAIYWPAFLLSAGLPLPKKIVAHGWWTKDRKKISKSNVFDPVEKAEEFGYDALKYFLLRESGFSDDGDYSDKNMIARLNGELADTLGNLVMRCTSAKINVNGEWPSPAAYTEEDESLIQLIKDLPGTADHYYLIPDIQKAIIAVFDVLRAINAYVTDMAPWKLVKTDPERLRTVLYITLEGVRVTTLLLSPILPRKSVVIFDMLGVPEVHRKGIENFEFGAVPPGTRLGPAVEGEVLFSKRST"
  }, {
    "aars-identifier" : {
      "pdb-identifier" : "4eg3",
      "chain-identifier" : "B"
    },
    "class" : "C1",
    "type" : "Met",
    "mode" : {
      "aars-ligands" : [ {
        "ligand-identifier" : "ME8",
        "chain-identifier" : "B",
        "residue-number" : 805,
        "amino-acid-relevant" : true,
        "adenosine-relevant" : true,
        "standard" : true,
        "associated-type" : "Met"
      } ],
      "relevant-for-amino-acid" : true,
      "relevant-for-adenosine" : true,
      "contains-nonstandard" : false
    },
    "wild-type" : false,
    "organism" : {
      "superkingdom" : "Eucarya",
      "taxonomy-id" : 999953
    },
    "resolution" : 2.94,
    "cluster-id" : 39,
    "representative-types" : [ ],
    "sequence" : "GPGSMKVEKVFFVTSPIYYVNAAPHIGHVYSTLITDVIGRYHRVKGERVFALTGTDEHGQKVAEAAKQKQVSPYDFTTAVAGEFKKCFEQMDYSIDYFIRTTNEQHKAVVKELWTKLEQKGDIYLGRYEGWYSISDESFLTPQNITDGVDCKVSLESGHVVTWVSEENYMFRLSAFRERLLEWYHANPGCIVPEFRRREVIRAVEKGLPDLSVSRARATLHNWAIPVPGNPDHVYVWLDALTNYLTGSRLRVDESGKEVSLVDDFNELERFPADVHVIGKDILKFHAIYWPAFLLSAGLPLPKKIVAHGWWTKDRKKISKNVFDPVEKAEEFGYDALKYFLLRESGFSDDGDYSDKNMIARLNGELADTLGNLVMRCTSAKINVNGEWPSPAAYTEEDESLIQLIKDLPGTADHYYLIPDIQKAIIAVFDVLRAINAYVTDMAPWKLVKTDPERLRTVLYITLEGVRVTTLLLSPILPRKSVVIFDMLGVPEVHRKGIENFEFGAVPPGTRLGPAVEGEVLFSKRSTE"
  }, {
    "aars-identifier" : {
      "pdb-identifier" : "4eg4",
      "chain-identifier" : "A"
    },
    "class" : "C1",
    "type" : "Met",
    "mode" : {
      "aars-ligands" : [ {
        "ligand-identifier" : "MET",
        "chain-identifier" : "A",
        "residue-number" : 817,
        "amino-acid-relevant" : true,
        "adenosine-relevant" : false,
        "standard" : true,
        "associated-type" : "Met"
      } ],
      "relevant-for-amino-acid" : true,
      "relevant-for-adenosine" : false,
      "contains-nonstandard" : false
    },
    "wild-type" : false,
    "organism" : {
      "superkingdom" : "Eucarya",
      "taxonomy-id" : 999953
    },
    "resolution" : 3.15,
    "cluster-id" : 39,
    "representative-types" : [ ],
    "sequence" : "VEKVFFVTSPIYYVNAAPHIGHVYSTLITDVIGRYHRVKGERVFALTGTDEHGQKVAEAAKQKQVSPYDFTTAVAGEFKKFEQMDYSIDYFIRTTNEQHKAVVKELWTKLEQKGDIYLGRYEGWYSISDESFLTPQNITDGVDKGNPCKVSLESGHVVTWVSEENYMFRLSAFRERLLEWYHANPGCIVPEFRRREVIRAVEKGLPDLSVSRARATLHNWAIPVPGNPDHVYVWLDALTNYLTGSRLRVDESGKEVSLVDDFNELERFPADVHVIGKDILKFHAIYWPAFLLSAGLPLPKKIVAHGWWTKDRKVFDPVEKAEEFGYDALKYFLLRESGFSDDGDYSDKNMIARLNGELADTLGNLVMRCTSAKINVNGEWPSPAAYTEEDESLIQLIKDLPGTADHYYLIPDIQKAIIAVFDVLRAINAYVTDMAPWKLVKTDPERLRTVLYITLEGVRVTTLLLSPILPRKSVVIFDMLGVPEVHRKGIENFEFGAVPPGTRLGPAVEGEVLFSKRSTE"
  }, {
    "aars-identifier" : {
      "pdb-identifier" : "4eg4",
      "chain-identifier" : "B"
    },
    "class" : "C1",
    "type" : "Met",
    "mode" : {
      "aars-ligands" : [ {
        "ligand-identifier" : "0OT",
        "chain-identifier" : "B",
        "residue-number" : 812,
        "amino-acid-relevant" : false,
        "adenosine-relevant" : false,
        "standard" : false,
        "associated-type" : null
      } ],
      "relevant-for-amino-acid" : false,
      "relevant-for-adenosine" : false,
      "contains-nonstandard" : true
    },
    "wild-type" : false,
    "organism" : {
      "superkingdom" : "Eucarya",
      "taxonomy-id" : 999953
    },
    "resolution" : 3.15,
    "cluster-id" : 39,
    "representative-types" : [ ],
    "sequence" : "GPGSMKVEKVFFVTSPIYYVNAAPHIGHVYSTLITDVIGRYHRVKGERVFALTGTDEHGQKVAEAAKQKQVSPYDFTTAVAGEFKKFEQMDYSIDYFIRTTNEQHKAVVKELWTKLEQKGDIYLGRYEGWYSISDESFLTPQNITWVSEENYMFRLSAFRERLLEWYHANPGCIVPEFRRREVIRAVEKGLPDLSVSRARATLHNWAIPVPGNPDHVYVWLDALTNYLTGSRLRVDESGKEVSLVDDFNELERFPADVHVIGKDILKFHAIYWPAFLLSAGLPLPKKIVAHGWWTKDRKKISLGNVFDPVEKAEEFGYDALKYFLLRESGDDGDYSDKNMIARLNGELADTLGNLVMRCTSAKINVNGEWPSPAAYTEEDESLIQLIKDLPGTADHYYLIPDIQKAIIAVFDVLRAINAYVTDMAPWKLVKTDPERLRTVLYITLEGVRVTTLLLSPILPRKSVVIFDMLGVPEVHRKGIENFEFGAVPPGTRLGPAVEGEVLFSKRST"
  }, {
    "aars-identifier" : {
      "pdb-identifier" : "4eg5",
      "chain-identifier" : "A"
    },
    "class" : "C1",
    "type" : "Met",
    "mode" : {
      "aars-ligands" : [ {
        "ligand-identifier" : "MET",
        "chain-identifier" : "A",
        "residue-number" : 817,
        "amino-acid-relevant" : true,
        "adenosine-relevant" : false,
        "standard" : true,
        "associated-type" : "Met"
      } ],
      "relevant-for-amino-acid" : true,
      "relevant-for-adenosine" : false,
      "contains-nonstandard" : false
    },
    "wild-type" : false,
    "organism" : {
      "superkingdom" : "Eucarya",
      "taxonomy-id" : 999953
    },
    "resolution" : 3.1,
    "cluster-id" : 39,
    "representative-types" : [ ],
    "sequence" : "EKVFFVTSPIYYVNAAPHIGHVYSTLITDVIGRYHRVKGERVFALTGTDEHGQKVAEAAKQKQVSPYDFTTAVAGEFKKCFEQMDYSIDYFIRTTNEQHKAVVKELWTKLEQKGDIYLGRYEGWYSISDESFLTPQNITDGVDKDGNPCKVSLESGHVVTWVSEENYMFRLSAFRERLLEWYHANPGCIVPEFRRREVIRAVEKGLPDLSVSRARATLHNWAIPVPGNPDHCVYVWLDALTNYLTGSRLRVDESGKEVSLVDDFNELERFPADVHVIGKDILKFHAIYWPAFLLSAGLPLPKKIVAHGWWTKDRKVFDPVEKAEEFGYDALKYFLLRESGFSDDGDYSDKNMIARLNGELADTLGNLVMRCTSAKINVNGEWPSPAAYTEEDESLIQLIKDLPGTADHYYLIPDIQKAIIAVFDVLRAINAYVTDMAPWKLVKTDPERLRTVLYITLEGVRVTTLLLSPILPRKSVVIFDMLGVPEVHRKGIENFEFGAVPPGTRLGPAVEGEVLFSKRST"
  }, {
    "aars-identifier" : {
      "pdb-identifier" : "4eg5",
      "chain-identifier" : "B"
    },
    "class" : "C1",
    "type" : "Met",
    "mode" : {
      "aars-ligands" : [ {
        "ligand-identifier" : "0OU",
        "chain-identifier" : "B",
        "residue-number" : 810,
        "amino-acid-relevant" : false,
        "adenosine-relevant" : false,
        "standard" : false,
        "associated-type" : null
      } ],
      "relevant-for-amino-acid" : false,
      "relevant-for-adenosine" : false,
      "contains-nonstandard" : true
    },
    "wild-type" : false,
    "organism" : {
      "superkingdom" : "Eucarya",
      "taxonomy-id" : 999953
    },
    "resolution" : 3.1,
    "cluster-id" : 39,
    "representative-types" : [ ],
    "sequence" : "GPGSMKVEKVFFVTSPIYYVNAAPHIGHVYSTLITDVIGRYHRVKGERVFALTGTDEHGQKVAEAAKQKQVSPYDFTTAVAGEFKKCFEQMDYSIDYFIRTTNEQHKAVVKELWTKLEQKGDIYLGRYEGWYSISDEWVSEENYMFRLSAFRERLLEWYHANPGCIVPEFRRREVIRAVEKGLPDLSVSRARATLHNWAIPVPGNPDHCVYVWLDALTNYLTGSRLRVDESGKEVSLVDDFNELERFPADVHVIGKDILKFHAIYWPAFLLSAGLPLPKKIVAHGWWTKDRKKIGNVFDPVEKAEEFGYDALKYFLLRESGFSDDGDYSDKNMIARLNGELADTLGNLVMRCTSAKINVNGEWPSPAAYTEEDESLIQLIKDLPGTADHYYLIPDIQKAIIAVFDVLRAINAYVTDMAPWKLVKTDPERLRTVLYITLEGVRVTTLLLSPILPRKSVVIFDMLGVPEVHRKGIENFEFGAVPPGTRLGPAVEGEVLFSKRS"
  }, {
    "aars-identifier" : {
      "pdb-identifier" : "4eg6",
      "chain-identifier" : "A"
    },
    "class" : "C1",
    "type" : "Met",
    "mode" : {
      "aars-ligands" : [ {
        "ligand-identifier" : "MET",
        "chain-identifier" : "A",
        "residue-number" : 814,
        "amino-acid-relevant" : true,
        "adenosine-relevant" : false,
        "standard" : true,
        "associated-type" : "Met"
      } ],
      "relevant-for-amino-acid" : true,
      "relevant-for-adenosine" : false,
      "contains-nonstandard" : false
    },
    "wild-type" : false,
    "organism" : {
      "superkingdom" : "Eucarya",
      "taxonomy-id" : 999953
    },
    "resolution" : 2.9,
    "cluster-id" : 39,
    "representative-types" : [ ],
    "sequence" : "EKVFFVTSPIYYVNAAPHIGHVYSTLITDVIGRYHRVKGERVFALTGTDEHGQKVAEAAKQKQVSPYDFTTAVAGEFKKCFEQMDYSIDYFIRTTNEQHKAVVKELWTKLEQKGDIYLGRYEGWYSISDESFLTPQNITDGVDKDGNPCKVSLESGHVVTWVSEENYMFRLSAFRERLLEWYHANPGCIVPEFRRREVIRAVEKGLPDLSVSRARATLHNWAIPVPGNPDHVYVWLDALTNYLTGSRLRVDESGKEVSLVDDFNELERFPADVHVIGKDILKFHAIYWPAFLLSAGLPLPKKIVAHGWWTKDRKKNVFDPVEKAEEFGYDALKYFLLRESGFSDDGDYSDKNMIARLNGELADTLGNLVMRCTSAKINVNGEWPSPAAYTEEDESLIQLIKDLPGTADHYYLIPDIQKAIIAVFDVLRAINAYVTDMAPWKLVKTDPERLRTVLYITLEGVRVTTLLLSPILPRKSVVIFDMLGVPEVHRKGIENFEFGAVPPGTRLGPAVEGEVLFSKRSTENT"
  }, {
    "aars-identifier" : {
      "pdb-identifier" : "4eg6",
      "chain-identifier" : "B"
    },
    "class" : "C1",
    "type" : "Met",
    "mode" : {
      "aars-ligands" : [ {
        "ligand-identifier" : "0P5",
        "chain-identifier" : "B",
        "residue-number" : 906,
        "amino-acid-relevant" : false,
        "adenosine-relevant" : false,
        "standard" : false,
        "associated-type" : null
      } ],
      "relevant-for-amino-acid" : false,
      "relevant-for-adenosine" : false,
      "contains-nonstandard" : true
    },
    "wild-type" : false,
    "organism" : {
      "superkingdom" : "Eucarya",
      "taxonomy-id" : 999953
    },
    "resolution" : 2.9,
    "cluster-id" : 39,
    "representative-types" : [ ],
    "sequence" : "GPGSMKVEKVFFVTSPIYYVNAAPHIGHVYSTLITDVIGRYHRVKGERVFALTGTDEHGQKVAEAAKQKQVSPYDFTTAVAGEFKKCFEQMDYSIDYFIRTTNEQHKAVVKELWTKLEQKGDIYLGRYEGWYSISDESFLTPQNITWVSEENYMFRLSAFRERLLEWYHANPGCIVPEFRRREVIRAVEKGLPDLSVSRARATLHNWAIPVPGNPDHVYVWLDALTNYLTGSRLRVDESGKEVSLVDDFNELERFPADVHVIGKDILKFHAIYWPAFLLSAGLPLPKKIVAHGWWTKDRKKISKSLGNVFDPVEKAEEFGYDALKYFLLRESGFSDDGDYSDKNMIARLNGELADTLGNLVMRCTSAKINVNGEWPSPAAYTEEDESLIQLIKDLPGTADHYYLIPDIQKAIIAVFDVLRAINAYVTDMAPWKLVKTDPERLRTVLYITLEGVRVTTLLLSPILPRKSVVIFDMLGVPEVHRKGIENFEFGAVPPGTRLGPAVEGEVLFSKRST"
  }, {
    "aars-identifier" : {
      "pdb-identifier" : "4eg7",
      "chain-identifier" : "A"
    },
    "class" : "C1",
    "type" : "Met",
    "mode" : {
      "aars-ligands" : [ {
        "ligand-identifier" : "MET",
        "chain-identifier" : "A",
        "residue-number" : 812,
        "amino-acid-relevant" : true,
        "adenosine-relevant" : false,
        "standard" : true,
        "associated-type" : "Met"
      } ],
      "relevant-for-amino-acid" : true,
      "relevant-for-adenosine" : false,
      "contains-nonstandard" : false
    },
    "wild-type" : false,
    "organism" : {
      "superkingdom" : "Eucarya",
      "taxonomy-id" : 999953
    },
    "resolution" : 2.75,
    "cluster-id" : 39,
    "representative-types" : [ ],
    "sequence" : "VEKVFFVTSPIYYVNAAPHIGHVYSTLITDVIGRYHRVKGERVFALTGTDEHGQKVAEAAKQKQVSPYDFTTAVAGEFKKFEQMDYSIDYFIRTTNEQHKAVVKELWTKLEQKGDIYLGRYEGWYSISDESFLTPQNITDGVDKDGNPCKVSLESGHVVTWVSEENYMFRLSAFRERLLEWYHANPGCIVPEFRRREVIRAVEKGLPDLSVSRARATLHNWAIPVPGNPDHVYVWLDALTNYLTGSRLRVDESGKEVSLVDDFNELERFPADVHVIGKDILKFHAIYWPAFLLSAGLPLPKKIVAHGWWTKDRKKISKSLGNVFDPVEKAEEFGYDALKYFLLRESGFSDDGDYSDKNMIARLNGELADTLGNLVMRCTSAKINVNGEWPSPAAYTEEDESLIQLIKDLPGTADHYYLIPDIQKAIIAVFDVLRAINAYVTDMAPWKLVKTDPERLRTVLYITLEGVRVTTLLLSPILPRKSVVIFDMLGVPEVHRKGIENFEFGAVPPGTRLGPAVEGEVLFSKRSTE"
  }, {
    "aars-identifier" : {
      "pdb-identifier" : "4eg7",
      "chain-identifier" : "B"
    },
    "class" : "C1",
    "type" : "Met",
    "mode" : {
      "aars-ligands" : [ {
        "ligand-identifier" : "0P4",
        "chain-identifier" : "B",
        "residue-number" : 814,
        "amino-acid-relevant" : false,
        "adenosine-relevant" : false,
        "standard" : false,
        "associated-type" : null
      } ],
      "relevant-for-amino-acid" : false,
      "relevant-for-adenosine" : false,
      "contains-nonstandard" : true
    },
    "wild-type" : false,
    "organism" : {
      "superkingdom" : "Eucarya",
      "taxonomy-id" : 999953
    },
    "resolution" : 2.75,
    "cluster-id" : 39,
    "representative-types" : [ ],
    "sequence" : "GPGSMKVEKVFFVTSPIYYVNAAPHIGHVYSTLITDVIGRYHRVKGERVFALTGTDEHGQKVAEAAKQKQVSPYDFTTAVAGEFKKFEQMDYSIDYFIRTTNEQHKAVVKELWTKLEQKGDIYLGRYEGWYSISDESFLTPQNITDGVDKDGNPCKVSLESGHVVTWVSEENYMFRLSAFRERLLEWYHANPGCIVPEFRRREVIRAVEKGLPDLSVSRARATLHNWAIPVPGNPDHVYVWLDALTNYLTGSRLRVDESGKEVSLVDDFNELERFPADVHVIGKDILKFHAIYWPAFLLSAGLPLPKKIVAHGWWTKDRKKISKSLGNVFDPVEKAEEFGYDALKYFLLRESGFSDDGDYSDKNMIARLNGELADTLGNLVMRCTSAKINVNGEWPSPAAYTEEDESLIQLIKDLPGTADHYYLIPDIQKAIIAVFDVLRAINAYVTDMAPWKLVKTDPERLRTVLYITLEGVRVTTLLLSPILPRKSVVIFDMLGVPEVHRKGIENFEFGAVPPGTRLGPAVEGEVLFSKRST"
  }, {
    "aars-identifier" : {
      "pdb-identifier" : "4eg8",
      "chain-identifier" : "A"
    },
    "class" : "C1",
    "type" : "Met",
    "mode" : {
      "aars-ligands" : [ {
        "ligand-identifier" : "MET",
        "chain-identifier" : "A",
        "residue-number" : 815,
        "amino-acid-relevant" : true,
        "adenosine-relevant" : false,
        "standard" : true,
        "associated-type" : "Met"
      } ],
      "relevant-for-amino-acid" : true,
      "relevant-for-adenosine" : false,
      "contains-nonstandard" : false
    },
    "wild-type" : false,
    "organism" : {
      "superkingdom" : "Eucarya",
      "taxonomy-id" : 999953
    },
    "resolution" : 2.6,
    "cluster-id" : 39,
    "representative-types" : [ ],
    "sequence" : "VEKVFFVTSPIYYVNAAPHIGHVYSTLITDVIGRYHRVKGERVFALTGTDEHGQKVAEAAKQKQVSPYDFTTAVAGEFKKCFEQMDYSIDYFIRTTNEQHKAVVKELWTKLEQKGDIYLGRYEGWYSISDESFLTPQNITDGVDKDGNPCKVSLESGHVVTWVSEENYMFRLSAFRERLLEWYHANPGCIVPEFRRREVIRAVEKGLPDLSVSRARATLHNWAIPVPGNPDHVYVWLDALTNYLTGSRLRVDESGKEVSLVDDFNELERFPADVHVIGKDILKFHAIYWPAFLLSAGLPLPKKIVAHGWWTKDRKKISKSLGNVFDPVEKAEEFGYDALKYFLLRESGFSDDGDYSDKNMIARLNGELADTLGNLVMRCTSAKINVNGEWPSPAAYTEEDESLIQLIKDLPGTADHYYLIPDIQKAIIAVFDVLRAINAYVTDMAPWKLVKTDPERLRTVLYITLEGVRVTTLLLSPILPRKSVVIFDMLGVPEVHRKGIENFEFGAVPPGTRLGPAVEGEVLFSKRSTE"
  }, {
    "aars-identifier" : {
      "pdb-identifier" : "4eg8",
      "chain-identifier" : "B"
    },
    "class" : "C1",
    "type" : "Met",
    "mode" : {
      "aars-ligands" : [ {
        "ligand-identifier" : "0P6",
        "chain-identifier" : "B",
        "residue-number" : 812,
        "amino-acid-relevant" : false,
        "adenosine-relevant" : false,
        "standard" : false,
        "associated-type" : null
      } ],
      "relevant-for-amino-acid" : false,
      "relevant-for-adenosine" : false,
      "contains-nonstandard" : true
    },
    "wild-type" : false,
    "organism" : {
      "superkingdom" : "Eucarya",
      "taxonomy-id" : 999953
    },
    "resolution" : 2.6,
    "cluster-id" : 39,
    "representative-types" : [ ],
    "sequence" : "GPGSMKVEKVFFVTSPIYYVNAAPHIGHVYSTLITDVIGRYHRVKGERVFALTGTDEHGQKVAEAAKQKQVSPYDFTTAVAGEFKKCFEQMDYSIDYFIRTTNEQHKAVVKELWTKLEQKGDIYLGRYEGWYSISDESFLTPQNITDGVDNPCKVSLESGHVVTWVSEENYMFRLSAFRERLLEWYHANPGCIVPEFRRREVIRAVEKGLPDLSVSRARATLHNWAIPVPGNPDHVYVWLDALTNYLTGSRLRVDESGKEVSLVDDFNELERFPADVHVIGKDILKFHAIYWPAFLLSAGLPLPKKIVAHGWWTKDRKKISKSLGNVFDPVEKAEEFGYDALKYFLLRESGFSDDGDYSDKNMIARLNGELADTLGNLVMRCTSAKINVNGEWPSPAAYTEEDESLIQLIKDLPGTADHYYLIPDIQKAIIAVFDVLRAINAYVTDMAPWKLVKTDPERLRTVLYITLEGVRVTTLLLSPILPRKSVVIFDMLGVPEVHRKGIENFEFGAVPPGTRLGPAVEGEVLFSKRST"
  }, {
    "aars-identifier" : {
      "pdb-identifier" : "4ega",
      "chain-identifier" : "A"
    },
    "class" : "C1",
    "type" : "Met",
    "mode" : {
      "aars-ligands" : [ {
        "ligand-identifier" : "MET",
        "chain-identifier" : "A",
        "residue-number" : 814,
        "amino-acid-relevant" : true,
        "adenosine-relevant" : false,
        "standard" : true,
        "associated-type" : "Met"
      } ],
      "relevant-for-amino-acid" : true,
      "relevant-for-adenosine" : false,
      "contains-nonstandard" : false
    },
    "wild-type" : false,
    "organism" : {
      "superkingdom" : "Eucarya",
      "taxonomy-id" : 999953
    },
    "resolution" : 2.7,
    "cluster-id" : 39,
    "representative-types" : [ ],
    "sequence" : "VEKVFFVTSPIYYVNAAPHIGHVYSTLITDVIGRYHRVKGERVFALTGTDEHGQKVAEAAKQKQVSPYDFTTAVAGEFKKFEQMDYSIDYFIRTTNEQHKAVVKELWTKLEQKGDIYLGRYEGWYSISDESFLTPQNITDGVDGNPCKVSLESGHVVTWVSEENYMFRLSAFRERLLEWYHANPGCIVPEFRRREVIRAVEKGLPDLSVSRARATLHNWAIPVPGNPDHVYVWLDALTNYLTGSRLRVDESGKEVSLVDDFNELERFPADVHVIGKDILKFHAIYWPAFLLSAGLPLPKKIVAHGWWTKDRKKGNVFDPVEKAEEFGYDALKYFLLRESGFSDDGDYSDKNMIARLNGELADTLGNLVMRCTSAKINVNGEWPSPAAYTEEDESLIQLIKDLPGTADHYYLIPDIQKAIIAVFDVLRAINAYVTDMAPWKLVKTDPERLRTVLYITLEGVRVTTLLLSPILPRKSVVIFDMLGVPEVHRKGIENFEFGAVPPGTRLGPAVEGEVLFSKRSTE"
  }, {
    "aars-identifier" : {
      "pdb-identifier" : "4ega",
      "chain-identifier" : "B"
    },
    "class" : "C1",
    "type" : "Met",
    "mode" : {
      "aars-ligands" : [ {
        "ligand-identifier" : "0P8",
        "chain-identifier" : "B",
        "residue-number" : 813,
        "amino-acid-relevant" : false,
        "adenosine-relevant" : false,
        "standard" : false,
        "associated-type" : null
      } ],
      "relevant-for-amino-acid" : false,
      "relevant-for-adenosine" : false,
      "contains-nonstandard" : true
    },
    "wild-type" : false,
    "organism" : {
      "superkingdom" : "Eucarya",
      "taxonomy-id" : 999953
    },
    "resolution" : 2.7,
    "cluster-id" : 39,
    "representative-types" : [ ],
    "sequence" : "GPGSMKVEKVFFVTSPIYYVNAAPHIGHVYSTLITDVIGRYHRVKGERVFALTGTDEHGQKVAEAAKQKQVSPYDFTTAVAGEFKKFEQMDYSIDYFIRTTNEQHKAVVKELWTKLEQKGDIYLGRYEGWYSISDESFLTPQNITDCKVSLESGHVVTWVSEENYMFRLSAFRERLLEWYHANPGCIVPEFRRREVIRAVEKGLPDLSVSRARATLHNWAIPVPGNPDHVYVWLDALTNYLTGSRLRVDESGKEVSLVDDFNELERFPADVHVIGKDILKFHAIYWPAFLLSAGLPLPKKIVAHGWWTKDRKKISKSLGNVFDPVEKAEEFGYDALKYFLLRESGFSDDGDYSDKNMIARLNGELADTLGNLVMRCTSAKINVNGEWPSPAAYTEEDESLIQLIKDLPGTADHYYLIPDIQKAIIAVFDVLRAINAYVTDMAPWKLVKTDPERLRTVLYITLEGVRVTTLLLSPILPRKSVVIFDMLGVPEVHRKGIENFEFGAVPPGTRLGPAVEGEVLFSKRST"
  }, {
    "aars-identifier" : {
      "pdb-identifier" : "4mvw",
      "chain-identifier" : "A"
    },
    "class" : "C1",
    "type" : "Met",
    "mode" : {
      "aars-ligands" : [ {
        "ligand-identifier" : "MET",
        "chain-identifier" : "A",
        "residue-number" : 808,
        "amino-acid-relevant" : true,
        "adenosine-relevant" : false,
        "standard" : true,
        "associated-type" : "Met"
      } ],
      "relevant-for-amino-acid" : true,
      "relevant-for-adenosine" : false,
      "contains-nonstandard" : false
    },
    "wild-type" : false,
    "organism" : {
      "superkingdom" : "Eucarya",
      "taxonomy-id" : 5691
    },
    "resolution" : 2.9,
    "cluster-id" : 39,
    "representative-types" : [ ],
    "sequence" : "KVEKVFFVTSPIYYVNAAPHIGHVYSTLITDVIGRYHRVKGERVFALTGTDEHGQKVAEAAKQKQVSPYDFTTAVAGEFKKFEQMDYSIDYFIRTTNEQHKAVVKELWTKLEQKGDIYLGRYEGWYSISDESFLTPQNITDGVDKDGNPCKVSLESGHVVTWVSEENYMFRLSAFRERLLEWYHANPGCIVPEFRRREVIRAVEKGLPDLSVSRARATLHNWAIPVPGNPDHVYVWLDALTNYLTGSRLRVDESGKEVSLVDDFNELERFPADVHVIGKDILKFHAIYWPAFLLSAGLPLPKKIVAHGWWTKDRKVFDPVEKAEEFGYDALKYFLLRESGFSDDGDYSDKNMIARLNGELADTLGNLVMRCTSAKINVNGEWPSPAAYTEEDESLIQLIKDLPGTADHYYLIPDIQKAIIAVFDVLRAINAYVTDMAPWKLVKTDPERLRTVLYITLEGVRVTTLLLSPILPRKSVVIFDMLGVPEVHRKGIENFEFGAVPPGTRLGPAVEGEVLFSKRST"
  }, {
    "aars-identifier" : {
      "pdb-identifier" : "4mvw",
      "chain-identifier" : "B"
    },
    "class" : "C1",
    "type" : "Met",
    "mode" : {
      "aars-ligands" : [ {
        "ligand-identifier" : "43E",
        "chain-identifier" : "B",
        "residue-number" : 807,
        "amino-acid-relevant" : false,
        "adenosine-relevant" : false,
        "standard" : false,
        "associated-type" : null
      } ],
      "relevant-for-amino-acid" : false,
      "relevant-for-adenosine" : false,
      "contains-nonstandard" : true
    },
    "wild-type" : false,
    "organism" : {
      "superkingdom" : "Eucarya",
      "taxonomy-id" : 5691
    },
    "resolution" : 2.9,
    "cluster-id" : 39,
    "representative-types" : [ ],
    "sequence" : "GPGSMKVEKVFFVTSPIYYVNAAPHIGHVYSTLITDVIGRYHRVKGERVFALTGTDEHGQKVAEAAKQKQVSPYDFTTAVAGEFKKFEQMDYSIDYFIRTTNEQHKAVVKELWTKLEQKGDIYLGRYEGWYSISDESFLTPQNITDGVDKDGNPCKVSLESGHVVTWVSEENYMFRLSAFRERLLEWYHANPGCIVPEFRRREVIRAVEKGLPDLSVSRARATLHNWAIPVPGNPDHVYVWLDALTNYLTGSRLRVDESGKEVSLVDDFNELERFPADVHVIGKDILKFHAIYWPAFLLSAGLPLPKKIVAHGWWTKDRKKISKSLGNVFDPVEKAEEFGYDALKYFLLRESGFSDDGDYSDKNMIARLNGELADTLGNLVMRCTSAKINVNGEWPSPAAYTEEDESLIQLIKDLPGTADHYYLIPDIQKAIIAVFDVLRAINAYVTDMAPWKLVKTDPERLRTVLYITLEGVRVTTLLLSPILPRKSVVIFDMLGVPEVHRKGIENFEFGAVPPGTRLGPAVEGEVLFSKRST"
  }, {
    "aars-identifier" : {
      "pdb-identifier" : "4mvx",
      "chain-identifier" : "A"
    },
    "class" : "C1",
    "type" : "Met",
    "mode" : {
      "aars-ligands" : [ {
        "ligand-identifier" : "MET",
        "chain-identifier" : "A",
        "residue-number" : 807,
        "amino-acid-relevant" : true,
        "adenosine-relevant" : false,
        "standard" : true,
        "associated-type" : "Met"
      } ],
      "relevant-for-amino-acid" : true,
      "relevant-for-adenosine" : false,
      "contains-nonstandard" : false
    },
    "wild-type" : false,
    "organism" : {
      "superkingdom" : "Eucarya",
      "taxonomy-id" : 5691
    },
    "resolution" : 2.55,
    "cluster-id" : 39,
    "representative-types" : [ ],
    "sequence" : "VEKVFFVTSPIYYVNAAPHIGHVYSTLITDVIGRYHRVKGERVFALTGTDEHGQKVAEAAKQKQVSPYDFTTAVAGEFKKFEQMDYSIDYFIRTTNEQHKAVVKELWTKLEQKGDIYLGRYEGWYSISDESFLTPQNITDGVDKDGNPCKVSLESGHVVTWVSEENYMFRLSAFRERLLEWYHANPGCIVPEFRRREVIRAVEKGLPDLSVSRARATLHNWAIPVPGNPDHVYVWLDALTNYLTGSRLRVDESGKEVSLVDDFNELERFPADVHVIGKDILKFHAIYWPAFLLSAGLPLPKKIVAHGWWTKDRKKISKSLGNVFDPVEKAEEFGYDALKYFLLRESGFSDDGDYSDKNMIARLNGELADTLGNLVMRCTSAKINVNGEWPSPAAYTEEDESLIQLIKDLPGTADHYYLIPDIQKAIIAVFDVLRAINAYVTDMAPWKLVKTDPERLRTVLYITLEGVRVTTLLLSPILPRKSVVIFDMLGVPEVHRKGIENFEFGAVPPGTRLGPAVEGEVLFSKRSTE"
  }, {
    "aars-identifier" : {
      "pdb-identifier" : "4mvx",
      "chain-identifier" : "B"
    },
    "class" : "C1",
    "type" : "Met",
    "mode" : {
      "aars-ligands" : [ {
        "ligand-identifier" : "C13",
        "chain-identifier" : "B",
        "residue-number" : 809,
        "amino-acid-relevant" : false,
        "adenosine-relevant" : false,
        "standard" : false,
        "associated-type" : null
      } ],
      "relevant-for-amino-acid" : false,
      "relevant-for-adenosine" : false,
      "contains-nonstandard" : true
    },
    "wild-type" : false,
    "organism" : {
      "superkingdom" : "Eucarya",
      "taxonomy-id" : 5691
    },
    "resolution" : 2.55,
    "cluster-id" : 39,
    "representative-types" : [ ],
    "sequence" : "GPGSMKVEKVFFVTSPIYYVNAAPHIGHVYSTLITDVIGRYHRVKGERVFALTGTDEHGQKVAEAAKQKQVSPYDFTTAVAGEFKKFEQMDYSIDYFIRTTNEQHKAVVKELWTKLEQKGDIYLGRYEGWYSISDESFLTPQNITDGVDNPCKVSLESGHVVTWVSEENYMFRLSAFRERLLEWYHANPGCIVPEFRRREVIRAVEKGLPDLSVSRARATLHNWAIPVPGNPDHVYVWLDALTNYLTGSRLRVDESGKEVSLVDDFNELERFPADVHVIGKDILKFHAIYWPAFLLSAGLPLPKKIVAHGWWTKDRKKISKSLGNVFDPVEKAEEFGYDALKYFLLRESGFSDDGDYSDKNMIARLNGELADTLGNLVMRCTSAKINVNGEWPSPAAYTEEDESLIQLIKDLPGTADHYYLIPDIQKAIIAVFDVLRAINAYVTDMAPWKLVKTDPERLRTVLYITLEGVRVTTLLLSPILPRKSVVIFDMLGVPEVHRKGIENFEFGAVPPGTRLGPAVEGEVLFSKRST"
  }, {
    "aars-identifier" : {
      "pdb-identifier" : "4mvy",
      "chain-identifier" : "A"
    },
    "class" : "C1",
    "type" : "Met",
    "mode" : {
      "aars-ligands" : [ {
        "ligand-identifier" : "MET",
        "chain-identifier" : "A",
        "residue-number" : 807,
        "amino-acid-relevant" : true,
        "adenosine-relevant" : false,
        "standard" : true,
        "associated-type" : "Met"
      } ],
      "relevant-for-amino-acid" : true,
      "relevant-for-adenosine" : false,
      "contains-nonstandard" : false
    },
    "wild-type" : false,
    "organism" : {
      "superkingdom" : "Eucarya",
      "taxonomy-id" : 5691
    },
    "resolution" : 2.31,
    "cluster-id" : 39,
    "representative-types" : [ ],
    "sequence" : "VEKVFFVTSPIYYVNAAPHIGHVYSTLITDVIGRYHRVKGERVFALTGTDEHGQKVAEAAKQKQVSPYDFTTAVAGEFKKCFEQMDYSIDYFIRTTNEQHKAVVKELWTKLEQKGDIYLGRYEGWYSISDESFLTPQNITDGVDKDGNPCKVSLESGHVVTWVSEENYMFRLSAFRERLLEWYHANPGCIVPEFRRREVIRAVEKGLPDLSVSRARATLHNWAIPVPGNPDHVYVWLDALTNYLTGSRLRVDESGKEVSLVDDFNELERFPADVHVIGKDILKFHAIYWPAFLLSAGLPLPKKIVAHGWWTKDRKKISKSLGNVFDPVEKAEEFGYDALKYFLLRESGFSDDGDYSDKNMIARLNGELADTLGNLVMRCTSAKINVNGEWPSPAAYTEEDESLIQLIKDLPGTADHYYLIPDIQKAIIAVFDVLRAINAYVTDMAPWKLVKTDPERLRTVLYITLEGVRVTTLLLSPILPRKSVVIFDMLGVPEVHRKGIENFEFGAVPPGTRLGPAVEGEVLFSKRSTE"
  }, {
    "aars-identifier" : {
      "pdb-identifier" : "4mvy",
      "chain-identifier" : "B"
    },
    "class" : "C1",
    "type" : "Met",
    "mode" : {
      "aars-ligands" : [ {
        "ligand-identifier" : "387",
        "chain-identifier" : "B",
        "residue-number" : 806,
        "amino-acid-relevant" : false,
        "adenosine-relevant" : false,
        "standard" : false,
        "associated-type" : null
      } ],
      "relevant-for-amino-acid" : false,
      "relevant-for-adenosine" : false,
      "contains-nonstandard" : true
    },
    "wild-type" : false,
    "organism" : {
      "superkingdom" : "Eucarya",
      "taxonomy-id" : 5691
    },
    "resolution" : 2.31,
    "cluster-id" : 39,
    "representative-types" : [ ],
    "sequence" : "GPGSMKVEKVFFVTSPIYYVNAAPHIGHVYSTLITDVIGRYHRVKGERVFALTGTDEHGQKVAEAAKQKQVSPYDFTTAVAGEFKKCFEQMDYSIDYFIRTTNEQHKAVVKELWTKLEQKGDIYLGRYEGWYSISDESFLTPQNITDGVDKVSLESGHVVTWVSEENYMFRLSAFRERLLEWYHANPGCIVPEFRRREVIRAVEKGLPDLSVSRARATLHNWAIPVPGNPDHVYVWLDALTNYLTGSRLRVDESGKEVSLVDDFNELERFPADVHVIGKDILKFHAIYWPAFLLSAGLPLPKKIVAHGWWTKDRKKISKSLGNVFDPVEKAEEFGYDALKYFLLRESGFSDDGDYSDKNMIARLNGELADTLGNLVMRCTSAKINVNGEWPSPAAYTEEDESLIQLIKDLPGTADHYYLIPDIQKAIIAVFDVLRAINAYVTDMAPWKLVKTDPERLRTVLYITLEGVRVTTLLLSPILPRKSVVIFDMLGVPEVHRKGIENFEFGAVPPGTRLGPAVEGEVLFSKRST"
  }, {
    "aars-identifier" : {
      "pdb-identifier" : "4mw0",
      "chain-identifier" : "A"
    },
    "class" : "C1",
    "type" : "Met",
    "mode" : {
      "aars-ligands" : [ {
        "ligand-identifier" : "MET",
        "chain-identifier" : "A",
        "residue-number" : 904,
        "amino-acid-relevant" : true,
        "adenosine-relevant" : false,
        "standard" : true,
        "associated-type" : "Met"
      } ],
      "relevant-for-amino-acid" : true,
      "relevant-for-adenosine" : false,
      "contains-nonstandard" : false
    },
    "wild-type" : false,
    "organism" : {
      "superkingdom" : "Eucarya",
      "taxonomy-id" : 5691
    },
    "resolution" : 2.2,
    "cluster-id" : 39,
    "representative-types" : [ ],
    "sequence" : "VEKVFFVTSPIYYVNAAPHIGHVYSTLITDVIGRYHRVKGERVFALTGTDEHGQKVAEAAKQKQVSPYDFTTAVAGEFKKCFEQMDYSIDYFIRTTNEQHKAVVKELWTKLEQKGDIYLGRYEGWYSISDESFLTPQNITDGVDKDGNPCKVSLESGHVVTWVSEENYMFRLSAFRERLLEWYHANPGCIVPEFRRREVIRAVEKGLPDLSVSRARATLHNWAIPVPGNPDHVYVWLDALTNYLTGSRLRVDESGKEVSLVDDFNELERFPADVHVIGKDILKFHAIYWPAFLLSAGLPLPKKIVAHGWWTKDRKKISKSLGNVFDPVEKAEEFGYDALKYFLLRESGFSDDGDYSDKNMIARLNGELADTLGNLVMRCTSAKINVNGEWPSPAAYTEEDESLIQLIKDLPGTADHYYLIPDIQKAIIAVFDVLRAINAYVTDMAPWKLVKTDPERLRTVLYITLEGVRVTTLLLSPILPRKSVVIFDMLGVPEVHRKGIENFEFGAVPPGTRLGPAVEGEVLFSKRSTE"
  }, {
    "aars-identifier" : {
      "pdb-identifier" : "4mw0",
      "chain-identifier" : "B"
    },
    "class" : "C1",
    "type" : "Met",
    "mode" : {
      "aars-ligands" : [ {
        "ligand-identifier" : "392",
        "chain-identifier" : "B",
        "residue-number" : 808,
        "amino-acid-relevant" : false,
        "adenosine-relevant" : false,
        "standard" : false,
        "associated-type" : null
      } ],
      "relevant-for-amino-acid" : false,
      "relevant-for-adenosine" : false,
      "contains-nonstandard" : true
    },
    "wild-type" : false,
    "organism" : {
      "superkingdom" : "Eucarya",
      "taxonomy-id" : 5691
    },
    "resolution" : 2.2,
    "cluster-id" : 39,
    "representative-types" : [ ],
    "sequence" : "GPGSMKVEKVFFVTSPIYYVNAAPHIGHVYSTLITDVIGRYHRVKGERVFALTGTDEHGQKVAEAAKQKQVSPYDFTTAVAGEFKKCFEQMDYSIDYFIRTTNEQHKAVVKELWTKLEQKGDIYLGRYEGWYSISDESFLTPQNITDGVDKNPCKVSLESGHVVTWVSEENYMFRLSAFRERLLEWYHANPGCIVPEFRRREVIRAVEKGLPDLSVSRARATLHNWAIPVPGNPDHVYVWLDALTNYLTGSRLRVDESGKEVSLVDDFNELERFPADVHVIGKDILKFHAIYWPAFLLSAGLPLPKKIVAHGWWTKDRKKISKSLGNVFDPVEKAEEFGYDALKYFLLRESGFSDDGDYSDKNMIARLNGELADTLGNLVMRCTSAKINVNGEWPSPAAYTEEDESLIQLIKDLPGTADHYYLIPDIQKAIIAVFDVLRAINAYVTDMAPWKLVKTDPERLRTVLYITLEGVRVTTLLLSPILPRKSVVIFDMLGVPEVHRKGIENFEFGAVPPGTRLGPAVEGEVLFSKRST"
  }, {
    "aars-identifier" : {
      "pdb-identifier" : "4mw1",
      "chain-identifier" : "A"
    },
    "class" : "C1",
    "type" : "Met",
    "mode" : {
      "aars-ligands" : [ {
        "ligand-identifier" : "MET",
        "chain-identifier" : "A",
        "residue-number" : 808,
        "amino-acid-relevant" : true,
        "adenosine-relevant" : false,
        "standard" : true,
        "associated-type" : "Met"
      } ],
      "relevant-for-amino-acid" : true,
      "relevant-for-adenosine" : false,
      "contains-nonstandard" : false
    },
    "wild-type" : false,
    "organism" : {
      "superkingdom" : "Eucarya",
      "taxonomy-id" : 5691
    },
    "resolution" : 2.49,
    "cluster-id" : 39,
    "representative-types" : [ ],
    "sequence" : "VEKVFFVTSPIYYVNAAPHIGHVYSTLITDVIGRYHRVKGERVFALTGTDEHGQKVAEAAKQKQVSPYDFTTAVAGEFKKCFEQMDYSIDYFIRTTNEQHKAVVKELWTKLEQKGDIYLGRYEGWYSISDESFLTPQNITDGVDKDGNPCKVSLESGHVVTWVSEENYMFRLSAFRERLLEWYHANPGCIVPEFRRREVIRAVEKGLPDLSVSRARATLHNWAIPVPGNPDHVYVWLDALTNYLTGSRLRVDESGKEVSLVDDFNELERFPADVHVIGKDILKFHAIYWPAFLLSAGLPLPKKIVAHGWWTKDRKKISKSLGNVFDPVEKAEEFGYDALKYFLLRESGFSDDGDYSDKNMIARLNGELADTLGNLVMRCTSAKINVNGEWPSPAAYTEEDESLIQLIKDLPGTADHYYLIPDIQKAIIAVFDVLRAINAYVTDMAPWKLVKTDPERLRTVLYITLEGVRVTTLLLSPILPRKSVVIFDMLGVPEVHRKGIENFEFGAVPPGTRLGPAVEGEVLFSKRST"
  }, {
    "aars-identifier" : {
      "pdb-identifier" : "4mw1",
      "chain-identifier" : "B"
    },
    "class" : "C1",
    "type" : "Met",
    "mode" : {
      "aars-ligands" : [ {
        "ligand-identifier" : "44F",
        "chain-identifier" : "B",
        "residue-number" : 808,
        "amino-acid-relevant" : false,
        "adenosine-relevant" : false,
        "standard" : false,
        "associated-type" : null
      } ],
      "relevant-for-amino-acid" : false,
      "relevant-for-adenosine" : false,
      "contains-nonstandard" : true
    },
    "wild-type" : false,
    "organism" : {
      "superkingdom" : "Eucarya",
      "taxonomy-id" : 5691
    },
    "resolution" : 2.49,
    "cluster-id" : 39,
    "representative-types" : [ "CLUSTER" ],
    "sequence" : "GPGSMKVEKVFFVTSPIYYVNAAPHIGHVYSTLITDVIGRYHRVKGERVFALTGTDEHGQKVAEAAKQKQVSPYDFTTAVAGEFKKCFEQMDYSIDYFIRTTNEQHKAVVKELWTKLEQKGDIYLGRYEGWYSISDESFLTPQNITDGVDKDGNPCKVSLESGHVVTWVSEENYMFRLSAFRERLLEWYHANPGCIVPEFRRREVIRAVEKGLPDLSVSRARATLHNWAIPVPGNPDHVYVWLDALTNYLTGSRLRVDESGKEVSLVDDFNELERFPADVHVIGKDILKFHAIYWPAFLLSAGLPLPKKIVAHGWWTKDRKKISKSLGNVFDPVEKAEEFGYDALKYFLLRESGFSDDGDYSDKNMIARLNGELADTLGNLVMRCTSAKINVNGEWPSPAAYTEEDESLIQLIKDLPGTADHYYLIPDIQKAIIAVFDVLRAINAYVTDMAPWKLVKTDPERLRTVLYITLEGVRVTTLLLSPILPRKSVVIFDMLGVPEVHRKGIENFEFGAVPPGTRLGPAVEGEVLFSKRST"
  }, {
    "aars-identifier" : {
      "pdb-identifier" : "4mw2",
      "chain-identifier" : "A"
    },
    "class" : "C1",
    "type" : "Met",
    "mode" : {
      "aars-ligands" : [ {
        "ligand-identifier" : "MET",
        "chain-identifier" : "A",
        "residue-number" : 815,
        "amino-acid-relevant" : true,
        "adenosine-relevant" : false,
        "standard" : true,
        "associated-type" : "Met"
      } ],
      "relevant-for-amino-acid" : true,
      "relevant-for-adenosine" : false,
      "contains-nonstandard" : false
    },
    "wild-type" : false,
    "organism" : {
      "superkingdom" : "Eucarya",
      "taxonomy-id" : 5691
    },
    "resolution" : 2.3,
    "cluster-id" : 39,
    "representative-types" : [ ],
    "sequence" : "VEKVFFVTSPIYYVNAAPHIGHVYSTLITDVIGRYHRVKGERVFALTGTDEHGQKVAEAAKQKQVSPYDFTTAVAGEFKKCFEQMDYSIDYFIRTTNEQHKAVVKELWTKLEQKGDIYLGRYEGWYSISDESFLTPQNITDGVDKDGNPCKVSLESGHVVTWVSEENYMFRLSAFRERLLEWYHANPGCIVPEFRRREVIRAVEKGLPDLSVSRARATLHNWAIPVPGNPDHVYVWLDALTNYLTGSRLRVDESGKEVSLVDDFNELERFPADVHVIGKDILKFHAIYWPAFLLSAGLPLPKKIVAHGWWTGNVFDPVEKAEEFGYDALKYFLLRESGFSDDGDYSDKNMIARLNGELADTLGNLVMRCTSAKINVNGEWPSPAAYTEEDESLIQLIKDLPGTADHYYLIPDIQKAIIAVFDVLRAINAYVTDMAPWKLVKTDPERLRTVLYITLEGVRVTTLLLSPILPRKSVVIFDMLGVPEVHRKGIENFEFGAVPPGTRLGPAVEGEVLFSKRSTE"
  }, {
    "aars-identifier" : {
      "pdb-identifier" : "4mw2",
      "chain-identifier" : "B"
    },
    "class" : "C1",
    "type" : "Met",
    "mode" : {
      "aars-ligands" : [ {
        "ligand-identifier" : "2E9",
        "chain-identifier" : "B",
        "residue-number" : 808,
        "amino-acid-relevant" : false,
        "adenosine-relevant" : false,
        "standard" : false,
        "associated-type" : null
      } ],
      "relevant-for-amino-acid" : false,
      "relevant-for-adenosine" : false,
      "contains-nonstandard" : true
    },
    "wild-type" : false,
    "organism" : {
      "superkingdom" : "Eucarya",
      "taxonomy-id" : 5691
    },
    "resolution" : 2.3,
    "cluster-id" : 39,
    "representative-types" : [ ],
    "sequence" : "GPGSMKVEKVFFVTSPIYYVNAAPHIGHVYSTLITDVIGRYHRVKGERVFALTGTDEHGQKVAEAAKQKQVSPYDFTTAVAGEFKKCFEQMDYSIDYFIRTTNEQHKAVVKELWTKLEQKGDIYLGRYEGWYSISDESFLTPQNITDGVDNPCKVSLESGHVVTWVSEENYMFRLSAFRERLLEWYHANPGCIVPEFRRREVIRAVEKGLPDLSVSRARATLHNWAIPVPGNPDHVYVWLDALTNYLTGSRLRVDESGKEVSLVDDFNELERFPADVHVIGKDILKFHAIYWPAFLLSAGLPLPKKIVAHGWWTKDRKKISKSLGNVFDPVEKAEEFGYDALKYFLLRESGFSDDGDYSDKNMIARLNGELADTLGNLVMRCTSAKINVNGEWPSPAAYTEEDESLIQLIKDLPGTADHYYLIPDIQKAIIAVFDVLRAINAYVTDMAPWKLVKTDPERLRTVLYITLEGVRVTTLLLSPILPRKSVVIFDMLGVPEVHRKGIENFEFGAVPPGTRLGPAVEGEVLFSKRST"
  }, {
    "aars-identifier" : {
      "pdb-identifier" : "4mw4",
      "chain-identifier" : "A"
    },
    "class" : "C1",
    "type" : "Met",
    "mode" : {
      "aars-ligands" : [ {
        "ligand-identifier" : "MET",
        "chain-identifier" : "A",
        "residue-number" : 909,
        "amino-acid-relevant" : true,
        "adenosine-relevant" : false,
        "standard" : true,
        "associated-type" : "Met"
      } ],
      "relevant-for-amino-acid" : true,
      "relevant-for-adenosine" : false,
      "contains-nonstandard" : false
    },
    "wild-type" : false,
    "organism" : {
      "superkingdom" : "Eucarya",
      "taxonomy-id" : 5691
    },
    "resolution" : 2.5,
    "cluster-id" : 39,
    "representative-types" : [ ],
    "sequence" : "VEKVFFVTSPIYYVNAAPHIGHVYSTLITDVIGRYHRVKGERVFALTGTDEHGQKVAEAAKQKQVSPYDFTTAVAGEFKKCFEQMDYSIDYFIRTTNEQHKAVVKELWTKLEQKGDIYLGRYEGWYSISDESFLTPQNITDGVDKDGNPCKVSLESGHVVTWVSEENYMFRLSAFRERLLEWYHANPGCIVPEFRRREVIRAVEKGLPDLSVSRARATLHNWAIPVPGNPDHVYVWLDALTNYLTGSRLRVDESGKEVSLVDDFNELERFPADVHVIGKDILKFHAIYWPAFLLSAGLPLPKKIVAHGWWTKDRGNVFDPVEKAEEFGYDALKYFLLRESGFSDDGDYSDKNMIARLNGELADTLGNLVMRCTSAKINVNGEWPSPAAYTEEDESLIQLIKDLPGTADHYYLIPDIQKAIIAVFDVLRAINAYVTDMAPWKLVKTDPERLRTVLYITLEGVRVTTLLLSPILPRKSVVIFDMLGVPEVHRKGIENFEFGAVPPGTRLGPAVEGEVLFSKRST"
  }, {
    "aars-identifier" : {
      "pdb-identifier" : "4mw4",
      "chain-identifier" : "B"
    },
    "class" : "C1",
    "type" : "Met",
    "mode" : {
      "aars-ligands" : [ {
        "ligand-identifier" : "2EB",
        "chain-identifier" : "B",
        "residue-number" : 810,
        "amino-acid-relevant" : false,
        "adenosine-relevant" : false,
        "standard" : false,
        "associated-type" : null
      } ],
      "relevant-for-amino-acid" : false,
      "relevant-for-adenosine" : false,
      "contains-nonstandard" : true
    },
    "wild-type" : false,
    "organism" : {
      "superkingdom" : "Eucarya",
      "taxonomy-id" : 5691
    },
    "resolution" : 2.5,
    "cluster-id" : 39,
    "representative-types" : [ ],
    "sequence" : "GPGSMKVEKVFFVTSPIYYVNAAPHIGHVYSTLITDVIGRYHRVKGERVFALTGTDEHGQKVAEAAKQKQVSPYDFTTAVAGEFKKCFEQMDYSIDYFIRTTNEQHKAVVKELWTKLEQKGDIYLGRYEGWYSISDESFLTPQNITDGVDNPCKVSLESGHVVTWVSEENYMFRLSAFRERLLEWYHANPGCIVPEFRRREVIRAVEKGLPDLSVSRARATLHNWAIPVPGNPDHVYVWLDALTNYLTGSRLRVDESGKEVSLVDDFNELERFPADVHVIGKDILKFHAIYWPAFLLSAGLPLPKKIVAHGWWTKDRKKISKSLGNVFDPVEKAEEFGYDALKYFLLRESGFSDDGDYSDKNMIARLNGELADTLGNLVMRCTSAKINVNGEWPSPAAYTEEDESLIQLIKDLPGTADHYYLIPDIQKAIIAVFDVLRAINAYVTDMAPWKLVKTDPERLRTVLYITLEGVRVTTLLLSPILPRKSVVIFDMLGVPEVHRKGIENFEFGAVPPGTRLGPAVEGEVLFSKRST"
  }, {
    "aars-identifier" : {
      "pdb-identifier" : "4mw5",
      "chain-identifier" : "A"
    },
    "class" : "C1",
    "type" : "Met",
    "mode" : {
      "aars-ligands" : [ {
        "ligand-identifier" : "MET",
        "chain-identifier" : "A",
        "residue-number" : 906,
        "amino-acid-relevant" : true,
        "adenosine-relevant" : false,
        "standard" : true,
        "associated-type" : "Met"
      } ],
      "relevant-for-amino-acid" : true,
      "relevant-for-adenosine" : false,
      "contains-nonstandard" : false
    },
    "wild-type" : false,
    "organism" : {
      "superkingdom" : "Eucarya",
      "taxonomy-id" : 5691
    },
    "resolution" : 2.35,
    "cluster-id" : 39,
    "representative-types" : [ ],
    "sequence" : "EKVFFVTSPIYYVNAAPHIGHVYSTLITDVIGRYHRVKGERVFALTGTDEHGQKVAEAAKQKQVSPYDFTTAVAGEFKKCFEQMDYSIDYFIRTTNEQHKAVVKELWTKLEQKGDIYLGRYEGWYSISDESFLTPQNITDGVDKDGNPCKVSLESGHVVTWVSEENYMFRLSAFRERLLEWYHANPGCIVPEFRRREVIRAVEKGLPDLSVSRARATLHNWAIPVPGNPDHVYVWLDALTNYLTGSRLRVDESGKEVSLVDDFNELERFPADVHVIGKDILKFHAIYWPAFLLSAGLPLPKKIVAHGWWTKDRKKILGNVFDPVEKAEEFGYDALKYFLLRESGFSDDGDYSDKNMIARLNGELADTLGNLVMRCTSAKINVNGEWPSPAAYTEEDESLIQLIKDLPGTADHYYLIPDIQKAIIAVFDVLRAINAYVTDMAPWKLVKTDPERLRTVLYITLEGVRVTTLLLSPILPRKSVVIFDMLGVPEVHRKGIENFEFGAVPPGTRLGPAVEGEVLFSKRSTE"
  }, {
    "aars-identifier" : {
      "pdb-identifier" : "4mw5",
      "chain-identifier" : "B"
    },
    "class" : "C1",
    "type" : "Met",
    "mode" : {
      "aars-ligands" : [ {
        "ligand-identifier" : "415",
        "chain-identifier" : "B",
        "residue-number" : 909,
        "amino-acid-relevant" : false,
        "adenosine-relevant" : false,
        "standard" : false,
        "associated-type" : null
      } ],
      "relevant-for-amino-acid" : false,
      "relevant-for-adenosine" : false,
      "contains-nonstandard" : true
    },
    "wild-type" : false,
    "organism" : {
      "superkingdom" : "Eucarya",
      "taxonomy-id" : 5691
    },
    "resolution" : 2.35,
    "cluster-id" : 39,
    "representative-types" : [ ],
    "sequence" : "GPGSMKVEKVFFVTSPIYYVNAAPHIGHVYSTLITDVIGRYHRVKGERVFALTGTDEHGQKVAEAAKQKQVSPYDFTTAVAGEFKKCFEQMDYSIDYFIRTTNEQHKAVVKELWTKLEQKGDIYLGRYEGWYSISDESFLTPQNITDGVDKVSLESGHVVTWVSEENYMFRLSAFRERLLEWYHANPGCIVPEFRRREVIRAVEKGLPDLSVSRARATLHNWAIPVPGNPDHVYVWLDALTNYLTGSRLRVDESGKEVSLVDDFNELERFPADVHVIGKDILKFHAIYWPAFLLSAGLPLPKKIVAHGWWTKDRKKISKSLGNVFDPVEKAEEFGYDALKYFLLRESGFSDDGDYSDKNMIARLNGELADTLGNLVMRCTSAKINVNGEWPSPAAYTEEDESLIQLIKDLPGTADHYYLIPDIQKAIIAVFDVLRAINAYVTDMAPWKLVKTDPERLRTVLYITLEGVRVTTLLLSPILPRKSVVIFDMLGVPEVHRKGIENFEFGAVPPGTRLGPAVEGEVLFSKRST"
  }, {
    "aars-identifier" : {
      "pdb-identifier" : "4mw6",
      "chain-identifier" : "A"
    },
    "class" : "C1",
    "type" : "Met",
    "mode" : {
      "aars-ligands" : [ {
        "ligand-identifier" : "MET",
        "chain-identifier" : "A",
        "residue-number" : 810,
        "amino-acid-relevant" : true,
        "adenosine-relevant" : false,
        "standard" : true,
        "associated-type" : "Met"
      } ],
      "relevant-for-amino-acid" : true,
      "relevant-for-adenosine" : false,
      "contains-nonstandard" : false
    },
    "wild-type" : false,
    "organism" : {
      "superkingdom" : "Eucarya",
      "taxonomy-id" : 5691
    },
    "resolution" : 2.56,
    "cluster-id" : 39,
    "representative-types" : [ ],
    "sequence" : "VEKVFFVTSPIYYVNAAPHIGHVYSTLITDVIGRYHRVKGERVFALTGTDEHGQKVAEAAKQKQVSPYDFTTAVAGEFKKFEQMDYSIDYFIRTTNEQHKAVVKELWTKLEQKGDIYLGRYEGWYSISDESFLTPQNITDGVDKDGNPCKVSLESGHVVTWVSEENYMFRLSAFRERLLEWYHANPGCIVPEFRRREVIRAVEKGLPDLSVSRARATLHNWAIPVPGNPDHVYVWLDALTNYLTGSRLRVDESGKEVSLVDDFNELERFPADVHVIGKDILKFHAIYWPAFLLSAGLPLPKKIVAHGWWTKDRKKISKSLGNVFDPVEKAEEFGYDALKYFLLRESGFSDDGDYSDKNMIARLNGELADTLGNLVMRCTSAKINVNGEWPSPAAYTEEDESLIQLIKDLPGTADHYYLIPDIQKAIIAVFDVLRAINAYVTDMAPWKLVKTDPERLRTVLYITLEGVRVTTLLLSPILPRKSVVIFDMLGVPEVHRKGIENFEFGAVPPGTRLGPAVEGEVLFSKRSTE"
  }, {
    "aars-identifier" : {
      "pdb-identifier" : "4mw6",
      "chain-identifier" : "B"
    },
    "class" : "C1",
    "type" : "Met",
    "mode" : {
      "aars-ligands" : [ {
        "ligand-identifier" : "2EE",
        "chain-identifier" : "B",
        "residue-number" : 806,
        "amino-acid-relevant" : false,
        "adenosine-relevant" : false,
        "standard" : false,
        "associated-type" : null
      } ],
      "relevant-for-amino-acid" : false,
      "relevant-for-adenosine" : false,
      "contains-nonstandard" : true
    },
    "wild-type" : false,
    "organism" : {
      "superkingdom" : "Eucarya",
      "taxonomy-id" : 5691
    },
    "resolution" : 2.56,
    "cluster-id" : 39,
    "representative-types" : [ ],
    "sequence" : "GPGSMKVEKVFFVTSPIYYVNAAPHIGHVYSTLITDVIGRYHRVKGERVFALTGTDEHGQKVAEAAKQKQVSPYDFTTAVAGEFKKFEQMDYSIDYFIRTTNEQHKAVVKELWTKLEQKGDIYLGRYEGWYSISDESFLTPQNITDKVSLESGHVVTWVSEENYMFRLSAFRERLLEWYHANPGCIVPEFRRREVIRAVEKGLPDLSVSRARATLHNWAIPVPGNPDHVYVWLDALTNYLTGSRLRVDESGKEVSLVDDFNELERFPADVHVIGKDILKFHAIYWPAFLLSAGLPLPKKIVAHGWWTKDRKKISKSLGNVFDPVEKAEEFGYDALKYFLLRESGFSDDGDYSDKNMIARLNGELADTLGNLVMRCTSAKINVNGEWPSPAAYTEEDESLIQLIKDLPGTADHYYLIPDIQKAIIAVFDVLRAINAYVTDMAPWKLVKTDPERLRTVLYITLEGVRVTTLLLSPILPRKSVVIFDMLGVPEVHRKGIENFEFGAVPPGTRLGPAVEGEVLFSKRST"
  }, {
    "aars-identifier" : {
      "pdb-identifier" : "4mw7",
      "chain-identifier" : "A"
    },
    "class" : "C1",
    "type" : "Met",
    "mode" : {
      "aars-ligands" : [ {
        "ligand-identifier" : "MET",
        "chain-identifier" : "A",
        "residue-number" : 813,
        "amino-acid-relevant" : true,
        "adenosine-relevant" : false,
        "standard" : true,
        "associated-type" : "Met"
      } ],
      "relevant-for-amino-acid" : true,
      "relevant-for-adenosine" : false,
      "contains-nonstandard" : false
    },
    "wild-type" : false,
    "organism" : {
      "superkingdom" : "Eucarya",
      "taxonomy-id" : 5691
    },
    "resolution" : 2.75,
    "cluster-id" : 39,
    "representative-types" : [ ],
    "sequence" : "EKVFFVTSPIYYVNAAPHIGHVYSTLITDVIGRYHRVKGERVFALTGTDEHGQKVAEAAKQKQVSPYDFTTAVAGEFKKCFEQMDYSIDYFIRTTNEQHKAVVKELWTKLEQKGDIYLGRYEGWYSISDESFLTPQNITDGVDKDGNPCKVSLESGHVVTWVSEENYMFRLSAFRERLLEWYHANPGCIVPEFRRREVIRAVEKGLPDLSVSRARATLHNWAIPVPGNPDHVYVWLDALTNYLTGSRLRVDESGKEVSLVDDFNELERFPADVHVIGKDILKFHAIYWPAFLLSAGLPLPKKIVAHGWWTKDRNVFDPVEKAEEFGYDALKYFLLRESGFSDDGDYSDKNMIARLNGELADTLGNLVMRCTSAKINVNGEWPSPAAYTEEDESLIQLIKDLPGTADHYYLIPDIQKAIIAVFDVLRAINAYVTDMAPWKLVKTDPERLRTVLYITLEGVRVTTLLLSPILPRKSVVIFDMLGVPEVHRKGIENFEFGAVPPGTRLGPAVGEVLFSKRST"
  }, {
    "aars-identifier" : {
      "pdb-identifier" : "4mw7",
      "chain-identifier" : "B"
    },
    "class" : "C1",
    "type" : "Met",
    "mode" : {
      "aars-ligands" : [ {
        "ligand-identifier" : "2EF",
        "chain-identifier" : "B",
        "residue-number" : 806,
        "amino-acid-relevant" : false,
        "adenosine-relevant" : false,
        "standard" : false,
        "associated-type" : null
      } ],
      "relevant-for-amino-acid" : false,
      "relevant-for-adenosine" : false,
      "contains-nonstandard" : true
    },
    "wild-type" : false,
    "organism" : {
      "superkingdom" : "Eucarya",
      "taxonomy-id" : 5691
    },
    "resolution" : 2.75,
    "cluster-id" : 39,
    "representative-types" : [ ],
    "sequence" : "GPGSMKVEKVFFVTSPIYYVNAAPHIGHVYSTLITDVIGRYHRVKGERVFALTGTDEHGQKVAEAAKQKQVSPYDFTTAVAGEFKKCFEQMDYSIDYFIRTTNEQHKAVVKELWTKLEQKGDIYLGRYEGWYSISDESFLTPQNCKVSLESGHVVTWVSEENYMFRLSAFRERLLEWYHANPGCIVPEFRRREVIRAVEKGLPDLSVSRARATLHNWAIPVPGNPDHVYVWLDALTNYLTGSRLRVDESGKEVSLVDDFNELERFPADVHVIGKDILKFHAIYWPAFLLSAGLPLPKKIVAHGWWTKDRKKISKSLGNVFDPVEKAEEFGYDALKYFLLRESGFSDDGDYSDKNMIARLNGELADTLGNLVMRCTSAKINVNGEWPSPAAYTEEDESLIQLIKDLPGTADHYYLIPDIQKAIIAVFDVLRAINAYVTDMAPWKLVKTDPERLRTVLYITLEGVRVTTLLLSPILPRKSVVIFDMLGVPEVHRKGIENFEFGAVPPGTRLGPAVEGEVLFSKRST"
  }, {
    "aars-identifier" : {
      "pdb-identifier" : "4mw9",
      "chain-identifier" : "A"
    },
    "class" : "C1",
    "type" : "Met",
    "mode" : {
      "aars-ligands" : [ {
        "ligand-identifier" : "MET",
        "chain-identifier" : "A",
        "residue-number" : 807,
        "amino-acid-relevant" : true,
        "adenosine-relevant" : false,
        "standard" : true,
        "associated-type" : "Met"
      } ],
      "relevant-for-amino-acid" : true,
      "relevant-for-adenosine" : false,
      "contains-nonstandard" : false
    },
    "wild-type" : false,
    "organism" : {
      "superkingdom" : "Eucarya",
      "taxonomy-id" : 5691
    },
    "resolution" : 2.65,
    "cluster-id" : 39,
    "representative-types" : [ ],
    "sequence" : "VEKVFFVTSPIYYVNAAPHIGHVYSTLITDVIGRYHRVKGERVFALTGTDEHGQKVAEAAKQKQVSPYDFTTAVAGEFKKCFEQMDYSIDYFIRTTNEQHKAVVKELWTKLEQKGDIYLGRYEGWYSISDESFLTPQNITDGVDKDGNPCKVSLESGHVVTWVSEENYMFRLSAFRERLLEWYHANPGCIVPEFRRREVIRAVEKGLPDLSVSRARATLHNWAIPVPGNPDHCVYVWLDALTNYLTGSRLRVDESGKEVSLVDDFNELERFPADVHVIGKDILKFHAIYWPAFLLSAGLPLPKKIVAHGWWTKDRKKISKSLGNVFDPVEKAEEFGYDALKYFLLRESGFSDDGDYSDKNMIARLNGELADTLGNLVMRCTSAKINVNGEWPSPAAYTEEDESLIQLIKDLPGTADHYYLIPDIQKAIIAVFDVLRAINAYVTDMAPWKLVKTDPERLRTVLYITLEGVRVTTLLLSPILPRKSVVIFDMLGVPEVHRKGIENFEFGAVPPGTRLGPAVEGEVLFSKRSTE"
  }, {
    "aars-identifier" : {
      "pdb-identifier" : "4mw9",
      "chain-identifier" : "B"
    },
    "class" : "C1",
    "type" : "Met",
    "mode" : {
      "aars-ligands" : [ {
        "ligand-identifier" : "2EJ",
        "chain-identifier" : "B",
        "residue-number" : 806,
        "amino-acid-relevant" : false,
        "adenosine-relevant" : false,
        "standard" : false,
        "associated-type" : null
      } ],
      "relevant-for-amino-acid" : false,
      "relevant-for-adenosine" : false,
      "contains-nonstandard" : true
    },
    "wild-type" : false,
    "organism" : {
      "superkingdom" : "Eucarya",
      "taxonomy-id" : 5691
    },
    "resolution" : 2.65,
    "cluster-id" : 39,
    "representative-types" : [ ],
    "sequence" : "GPGSMKVEKVFFVTSPIYYVNAAPHIGHVYSTLITDVIGRYHRVKGERVFALTGTDEHGQKVAEAAKQKQVSPYDFTTAVAGEFKKCFEQMDYSIDYFIRTTNEQHKAVVKELWTKLEQKGDIYLGRYEGWYSISDESFLTPQNITDGVDNPCKVSLESGHVVTWVSEENYMFRLSAFRERLLEWYHANPGCIVPEFRRREVIRAVEKGLPDLSVSRARATLHNWAIPVPGNPDHCVYVWLDALTNYLTGSRLRVDESGKEVSLVDDFNELERFPADVHVIGKDILKFHAIYWPAFLLSAGLPLPKKIVAHGWWTKDRKKISKSLGNVFDPVEKAEEFGYDALKYFLLRESGFSDDGDYSDKNMIARLNGELADTLGNLVMRCTSAKINVNGEWPSPAAYTEEDESLIQLIKDLPGTADHYYLIPDIQKAIIAVFDVLRAINAYVTDMAPWKLVKTDPERLRTVLYITLEGVRVTTLLLSPILPRKSVVIFDMLGVPEVHRKGIENFEFGAVPPGTRLGPAVEGEVLFSKRST"
  }, {
    "aars-identifier" : {
      "pdb-identifier" : "4mwb",
      "chain-identifier" : "A"
    },
    "class" : "C1",
    "type" : "Met",
    "mode" : {
      "aars-ligands" : [ {
        "ligand-identifier" : "MET",
        "chain-identifier" : "A",
        "residue-number" : 809,
        "amino-acid-relevant" : true,
        "adenosine-relevant" : false,
        "standard" : true,
        "associated-type" : "Met"
      } ],
      "relevant-for-amino-acid" : true,
      "relevant-for-adenosine" : false,
      "contains-nonstandard" : false
    },
    "wild-type" : false,
    "organism" : {
      "superkingdom" : "Eucarya",
      "taxonomy-id" : 5691
    },
    "resolution" : 2.31,
    "cluster-id" : 39,
    "representative-types" : [ ],
    "sequence" : "VEKVFFVTSPIYYVNAAPHIGHVYSTLITDVIGRYHRVKGERVFALTGTDEHGQKVAEAAKQKQVSPYDFTTAVAGEFKKFEQMDYSIDYFIRTTNEQHKAVVKELWTKLEQKGDIYLGRYEGWYSISDESFLTPQNITDGVDKDGNPCKVSLESGHVVTWVSEENYMFRLSAFRERLLEWYHANPGCIVPEFRRREVIRAVEKGLPDLSVSRARATLHNWAIPVPGNPDHVYVWLDALTNYLTGSRLRVDESGKEVSLVDDFNELERFPADVHVIGKDILKFHAIYWPAFLLSAGLPLPKKIVAHGWWTKDRKKISKSLGNVFDPVEKAEEFGYDALKYFLLRESGFSDDGDYSDKNMIARLNGELADTLGNLVMRCTSAKINVNGEWPSPAAYTEEDESLIQLIKDLPGTADHYYLIPDIQKAIIAVFDVLRAINAYVTDMAPWKLVKTDPERLRTVLYITLEGVRVTTLLLSPILPRKSVVIFDMLGVPEVHRKGIENFEFGAVPPGTRLGPAVEGEVLFSKRSTE"
  }, {
    "aars-identifier" : {
      "pdb-identifier" : "4mwb",
      "chain-identifier" : "B"
    },
    "class" : "C1",
    "type" : "Met",
    "mode" : {
      "aars-ligands" : [ {
        "ligand-identifier" : "2EK",
        "chain-identifier" : "B",
        "residue-number" : 807,
        "amino-acid-relevant" : false,
        "adenosine-relevant" : false,
        "standard" : false,
        "associated-type" : null
      } ],
      "relevant-for-amino-acid" : false,
      "relevant-for-adenosine" : false,
      "contains-nonstandard" : true
    },
    "wild-type" : false,
    "organism" : {
      "superkingdom" : "Eucarya",
      "taxonomy-id" : 5691
    },
    "resolution" : 2.31,
    "cluster-id" : 39,
    "representative-types" : [ ],
    "sequence" : "GPGSMKVEKVFFVTSPIYYVNAAPHIGHVYSTLITDVIGRYHRVKGERVFALTGTDEHGQKVAEAAKQKQVSPYDFTTAVAGEFKKFEQMDYSIDYFIRTTNEQHKAVVKELWTKLEQKGDIYLGRYEGWYSISDESFLTPQNITDGVDNPCKVSLESGHVVTWVSEENYMFRLSAFRERLLEWYHANPGCIVPEFRRREVIRAVEKGLPDLSVSRARATLHNWAIPVPGNPDHVYVWLDALTNYLTGSRLRVDESGKEVSLVDDFNELERFPADVHVIGKDILKFHAIYWPAFLLSAGLPLPKKIVAHGWWTKDRKKISKSLGNVFDPVEKAEEFGYDALKYFLLRESGFSDDGDYSDKNMIARLNGELADTLGNLVMRCTSAKINVNGEWPSPAAYTEEDESLIQLIKDLPGTADHYYLIPDIQKAIIAVFDVLRAINAYVTDMAPWKLVKTDPERLRTVLYITLEGVRVTTLLLSPILPRKSVVIFDMLGVPEVHRKGIENFEFGAVPPGTRLGPAVEGEVLFSKRST"
  }, {
    "aars-identifier" : {
      "pdb-identifier" : "4mwc",
      "chain-identifier" : "A"
    },
    "class" : "C1",
    "type" : "Met",
    "mode" : {
      "aars-ligands" : [ {
        "ligand-identifier" : "MET",
        "chain-identifier" : "A",
        "residue-number" : 808,
        "amino-acid-relevant" : true,
        "adenosine-relevant" : false,
        "standard" : true,
        "associated-type" : "Met"
      } ],
      "relevant-for-amino-acid" : true,
      "relevant-for-adenosine" : false,
      "contains-nonstandard" : false
    },
    "wild-type" : false,
    "organism" : {
      "superkingdom" : "Eucarya",
      "taxonomy-id" : 5691
    },
    "resolution" : 2.65,
    "cluster-id" : 39,
    "representative-types" : [ ],
    "sequence" : "VEKVFFVTSPIYYVNAAPHIGHVYSTLITDVIGRYHRVKGERVFALTGTDEHGQKVAEAAKQKQVSPYDFTTAVAGEFKKCFEQMDYSIDYFIRTTNEQHKAVVKELWTKLEQKGDIYLGRYEGWYSISDESFLTPQNITDGVDKDGNPCKVSLESGHVVTWVSEENYMFRLSAFRERLLEWYHANPGCIVPEFRRREVIRAVEKGLPDLSVSRARATLHNWAIPVPGNPDHVYVWLDALTNYLTGSRLRVDESGKEVSLVDDFNELERFPADVHVIGKDILKFHAIYWPAFLLSAGLPLPKKIVAHGWWTKDRKKISKSLGNVFDPVEKAEEFGYDALKYFLLRESGFSDDGDYSDKNMIARLNGELADTLGNLVMRCTSAKINVNGEWPSPAAYTEEDESLIQLIKDLPGTADHYYLIPDIQKAIIAVFDVLRAINAYVTDMAPWKLVKTDPERLRTVLYITLEGVRVTTLLLSPILPRKSVVIFDMLGVPEVHRKGIENFEFGAVPPGTRLGPAVEGEVLFSKRSTE"
  }, {
    "aars-identifier" : {
      "pdb-identifier" : "4mwc",
      "chain-identifier" : "B"
    },
    "class" : "C1",
    "type" : "Met",
    "mode" : {
      "aars-ligands" : [ {
        "ligand-identifier" : "2EM",
        "chain-identifier" : "B",
        "residue-number" : 806,
        "amino-acid-relevant" : false,
        "adenosine-relevant" : false,
        "standard" : false,
        "associated-type" : null
      } ],
      "relevant-for-amino-acid" : false,
      "relevant-for-adenosine" : false,
      "contains-nonstandard" : true
    },
    "wild-type" : false,
    "organism" : {
      "superkingdom" : "Eucarya",
      "taxonomy-id" : 5691
    },
    "resolution" : 2.65,
    "cluster-id" : 39,
    "representative-types" : [ ],
    "sequence" : "GPGSMKVEKVFFVTSPIYYVNAAPHIGHVYSTLITDVIGRYHRVKGERVFALTGTDEHGQKVAEAAKQKQVSPYDFTTAVAGEFKKCFEQMDYSIDYFIRTTNEQHKAVVKELWTKLEQKGDIYLGRYEGWYSISDESFLTPQNITDGVDNPCKVSLESGHVVTWVSEENYMFRLSAFRERLLEWYHANPGCIVPEFRRREVIRAVEKGLPDLSVSRARATLHNWAIPVPGNPDHVYVWLDALTNYLTGSRLRVDESGKEVSLVDDFNELERFPADVHVIGKDILKFHAIYWPAFLLSAGLPLPKKIVAHGWWTKDRKKISKSLGNVFDPVEKAEEFGYDALKYFLLRESGFSDDGDYSDKNMIARLNGELADTLGNLVMRCTSAKINVNGEWPSPAAYTEEDESLIQLIKDLPGTADHYYLIPDIQKAIIAVFDVLRAINAYVTDMAPWKLVKTDPERLRTVLYITLEGVRVTTLLLSPILPRKSVVIFDMLGVPEVHRKGIENFEFGAVPPGTRLGPAVEGEVLFSKRST"
  }, {
    "aars-identifier" : {
      "pdb-identifier" : "4mwd",
      "chain-identifier" : "A"
    },
    "class" : "C1",
    "type" : "Met",
    "mode" : {
      "aars-ligands" : [ {
        "ligand-identifier" : "MET",
        "chain-identifier" : "A",
        "residue-number" : 908,
        "amino-acid-relevant" : true,
        "adenosine-relevant" : false,
        "standard" : true,
        "associated-type" : "Met"
      } ],
      "relevant-for-amino-acid" : true,
      "relevant-for-adenosine" : false,
      "contains-nonstandard" : false
    },
    "wild-type" : false,
    "organism" : {
      "superkingdom" : "Eucarya",
      "taxonomy-id" : 5691
    },
    "resolution" : 2.25,
    "cluster-id" : 39,
    "representative-types" : [ ],
    "sequence" : "VEKVFFVTSPIYYVNAAPHIGHVYSTLITDVIGRYHRVKGERVFALTGTDEHGQKVAEAAKQKQVSPYDFTTAVAGEFKKFEQMDYSIDYFIRTTNEQHKAVVKELWTKLEQKGDIYLGRYEGWYSISDESFLTPQNITDGVDKDGNPCKVSLESGHVVTWVSEENYMFRLSAFRERLLEWYHANPGCIVPEFRRREVIRAVEKGLPDLSVSRARATLHNWAIPVPGNPDHVYVWLDALTNYLTGSRLRVDESGKEVSLVDDFNELERFPADVHVIGKDILKFHAIYWPAFLLSAGLPLPKKIVAHGWWTKDRKKISKSLGNVFDPVEKAEEFGYDALKYFLLRESGFSDDGDYSDKNMIARLNGELADTLGNLVMRCTSAKINVNGEWPSPAAYTEEDESLIQLIKDLPGTADHYYLIPDIQKAIIAVFDVLRAINAYVTDMAPWKLVKTDPERLRTVLYITLEGVRVTTLLLSPILPRKSVVIFDMLGVPEVHRKGIENFEFGAVPPGTRLGPAVEGEVLFSKRSTE"
  }, {
    "aars-identifier" : {
      "pdb-identifier" : "4mwd",
      "chain-identifier" : "B"
    },
    "class" : "C1",
    "type" : "Met",
    "mode" : {
      "aars-ligands" : [ {
        "ligand-identifier" : "ACP",
        "chain-identifier" : "B",
        "residue-number" : 809,
        "amino-acid-relevant" : false,
        "adenosine-relevant" : true,
        "standard" : false,
        "associated-type" : null
      }, {
        "ligand-identifier" : "43E",
        "chain-identifier" : "B",
        "residue-number" : 808,
        "amino-acid-relevant" : false,
        "adenosine-relevant" : false,
        "standard" : false,
        "associated-type" : null
      } ],
      "relevant-for-amino-acid" : false,
      "relevant-for-adenosine" : true,
      "contains-nonstandard" : true
    },
    "wild-type" : false,
    "organism" : {
      "superkingdom" : "Eucarya",
      "taxonomy-id" : 5691
    },
    "resolution" : 2.25,
    "cluster-id" : 39,
    "representative-types" : [ ],
    "sequence" : "GPGSMKVEKVFFVTSPIYYVNAAPHIGHVYSTLITDVIGRYHRVKGERVFALTGTDEHGQKVAEAAKQKQVSPYDFTTAVAGEFKKFEQMDYSIDYFIRTTNEQHKAVVKELWTKLEQKGDIYLGRYEGWYSISDESFLTPQNITDGVDNPCKVSLESGHVVTWVSEENYMFRLSAFRERLLEWYHANPGCIVPEFRRREVIRAVEKGLPDLSVSRARATLHNWAIPVPGNPDHVYVWLDALTNYLTGSRLRVDESGKEVSLVDDFNELERFPADVHVIGKDILKFHAIYWPAFLLSAGLPLPKKIVAHGWWTKDRKKISKSLGNVFDPVEKAEEFGYDALKYFLLRESGFSDDGDYSDKNMIARLNGELADTLGNLVMRCTSAKINVNGEWPSPAAYTEEDESLIQLIKDLPGTADHYYLIPDIQKAIIAVFDVLRAINAYVTDMAPWKLVKTDPERLRTVLYITLEGVRVTTLLLSPILPRKSVVIFDMLGVPEVHRKGIENFEFGAVPPGTRLGPAVEGEVLFSKRST"
  }, {
    "aars-identifier" : {
      "pdb-identifier" : "4mwe",
      "chain-identifier" : "A"
    },
    "class" : "C1",
    "type" : "Met",
    "mode" : {
      "aars-ligands" : [ {
        "ligand-identifier" : "MET",
        "chain-identifier" : "A",
        "residue-number" : 809,
        "amino-acid-relevant" : true,
        "adenosine-relevant" : false,
        "standard" : true,
        "associated-type" : "Met"
      } ],
      "relevant-for-amino-acid" : true,
      "relevant-for-adenosine" : false,
      "contains-nonstandard" : false
    },
    "wild-type" : false,
    "organism" : {
      "superkingdom" : "Eucarya",
      "taxonomy-id" : 5691
    },
    "resolution" : 2.45,
    "cluster-id" : 39,
    "representative-types" : [ ],
    "sequence" : "KVEKVFFVTSPIYYVNAAPHIGHVYSTLITDVIGRYHRVKGERVFALTGTDEHGQKVAEAAKQKQVSPYDFTTAVAGEFKKCFEQMDYSIDYFIRTTNEQHKAVVKELWTKLEQKGDIYLGRYEGWYSISDESFLTPQNITDGVDKDGNPCKVSLESGHVVTWVSEENYMFRLSAFRERLLEWYHANPGCIVPEFRRREVIRAVEKGLPDLSVSRARATLHNWAIPVPGNPDHVYVWLDALTNYLTGSRLRVDESGKEVSLVDDFNELERFPADVHVIGKDILKFHAIYWPAFLLSAGLPLPKKIVAHGWWTKDSLGNVFDPVEKAEEFGYDALKYFLLRESGFSDDGDYSDKNMIARLNGELADTLGNLVMRCTSAKINVNGEWPSPAAYTEEDESLIQLIKDLPGTADHYYLIPDIQKAIIAVFDVLRAINAYVTDMAPWKLVKTDPERLRTVLYITLEGVRVTTLLLSPILPRKSVVIFDMLGVPEVHRKGIENFEFGAVPPGTRLGPAVEGEVLFSKRSTE"
  }, {
    "aars-identifier" : {
      "pdb-identifier" : "4mwe",
      "chain-identifier" : "B"
    },
    "class" : "C1",
    "type" : "Met",
    "mode" : {
      "aars-ligands" : [ {
        "ligand-identifier" : "2EN",
        "chain-identifier" : "B",
        "residue-number" : 807,
        "amino-acid-relevant" : false,
        "adenosine-relevant" : false,
        "standard" : false,
        "associated-type" : null
      } ],
      "relevant-for-amino-acid" : false,
      "relevant-for-adenosine" : false,
      "contains-nonstandard" : true
    },
    "wild-type" : false,
    "organism" : {
      "superkingdom" : "Eucarya",
      "taxonomy-id" : 5691
    },
    "resolution" : 2.45,
    "cluster-id" : 39,
    "representative-types" : [ ],
    "sequence" : "GPGSMKVEKVFFVTSPIYYVNAAPHIGHVYSTLITDVIGRYHRVKGERVFALTGTDEHGQKVAEAAKQKQVSPYDFTTAVAGEFKKCFEQMDYSIDYFIRTTNEQHKAVVKELWTKLEQKGDIYLGRYEGWYSISDESFLTPQNITDPCKVSLESGHVVTWVSEENYMFRLSAFRERLLEWYHANPGCIVPEFRRREVIRAVEKGLPDLSVSRARATLHNWAIPVPGNPDHVYVWLDALTNYLTGSRLRVDESGKEVSLVDDFNELERFPADVHVIGKDILKFHAIYWPAFLLSAGLPLPKKIVAHGWWTKDRKKISKSLGNVFDPVEKAEEFGYDALKYFLLRESGFSDDGDYSDKNMIARLNGELADTLGNLVMRCTSAKINVNGEWPSPAAYTEEDESLIQLIKDLPGTADHYYLIPDIQKAIIAVFDVLRAINAYVTDMAPWKLVKTDPERLRTVLYITLEGVRVTTLLLSPILPRKSVVIFDMLGVPEVHRKGIENFEFGAVPPGTRLGPAVEGEVLFSKRST"
  }, {
    "aars-identifier" : {
      "pdb-identifier" : "4py2",
      "chain-identifier" : "A"
    },
    "class" : "C1",
    "type" : "Met",
    "mode" : {
      "aars-ligands" : [ {
        "ligand-identifier" : "43E",
        "chain-identifier" : "A",
        "residue-number" : 601,
        "amino-acid-relevant" : false,
        "adenosine-relevant" : false,
        "standard" : false,
        "associated-type" : null
      } ],
      "relevant-for-amino-acid" : false,
      "relevant-for-adenosine" : false,
      "contains-nonstandard" : true
    },
    "wild-type" : true,
    "organism" : {
      "superkingdom" : "Bacteria",
      "taxonomy-id" : 359391
    },
    "resolution" : 2.15,
    "cluster-id" : 38,
    "representative-types" : [ "CLUSTER" ],
    "sequence" : "REKYYITTAIAYPNGKPHIGHAYELIATDAMARFQRLNGMDVYFLTGTDEHGIKMLQSARKEGITPRDLADRNTSAFRRMAEVLNSSNDDYIRTSEERHYKASQAIWQAMVANGDIYKGGYAGWYSVRDEAYYGEEETEVRADGVRYGPQGTPVEWVEEESYFFRLSAYQDKLLDLYENNPGFIMPAERRNEIVSFVKSGLKDLSISRTTFDWGIPVPGDEKHVMYVWVDALTNYITALGYPDTTDERWAYWPANAHIIGKDISRFHAVYWPAFLMSAQLPLPKRVFAHGFLFNRIDPFELVERYGLDQLRYFLMREVPFGQDGSYSHEAIVNRTNADLANDLGNLAQRSLSMIAKNCEGKVPQPGAFSEADKAILDQADAALETARKAMDDQALHLALGAIFAVVAEANRYFAGQEPWALRKTDPARMGTVLYVTAEVLRRVGIMVQPFIPQSAEKLLDILAVPADKRQFADVLASPLAGGTDLPAPQPVFPRY"
  }, {
    "aars-identifier" : {
      "pdb-identifier" : "4py2",
      "chain-identifier" : "B"
    },
    "class" : "C1",
    "type" : "Met",
    "mode" : {
      "aars-ligands" : [ {
        "ligand-identifier" : "43E",
        "chain-identifier" : "B",
        "residue-number" : 601,
        "amino-acid-relevant" : false,
        "adenosine-relevant" : false,
        "standard" : false,
        "associated-type" : null
      } ],
      "relevant-for-amino-acid" : false,
      "relevant-for-adenosine" : false,
      "contains-nonstandard" : true
    },
    "wild-type" : true,
    "organism" : {
      "superkingdom" : "Bacteria",
      "taxonomy-id" : 359391
    },
    "resolution" : 2.15,
    "cluster-id" : 38,
    "representative-types" : [ ],
    "sequence" : "REKYYITTAIAYPNGKPHIGHAYELIATDAMARFQRLNGMDVYFLTGTDEHGIKMLQSARKEGITPRDLADRNTSAFRRMAEVLNSSNDDYIRTSEERHYKASQAIWQAMVANGDIYKGGYAGWYSVRDEAYYGEEERYGPQGTPVEWVEEESYFFRLSAYQDKLLDLYENNPGFIMPAERRNEIVSFVKSGLKDLSISRTTFDWGIPVPGDEKHVMYVWVDALTNYITALGYPDTTDERWAYWPANAHIIGKDISRFHAVYWPAFLMSAQLPLPKRVFAHGFLFIDPFELVERYGLDQLRYFLMREVPFGQDGSYSHEAIVNRTNADLANDLGNLAQRSLSMIAKNCEGKVPQPGAFSEADKAILDQADAALETARKAMDDQALHLALGAIFAVVAEANRYFAGQEPWALRKTDPARMGTVLYVTAEVLRRVGIMVQPFIPQSAEKLLDILAVPADKRQFADVLASPLAGGTDLPAPQPVFPRYVE"
  }, {
    "aars-identifier" : {
      "pdb-identifier" : "4py2",
      "chain-identifier" : "C"
    },
    "class" : "C1",
    "type" : "Met",
    "mode" : {
      "aars-ligands" : [ {
        "ligand-identifier" : "43E",
        "chain-identifier" : "C",
        "residue-number" : 601,
        "amino-acid-relevant" : false,
        "adenosine-relevant" : false,
        "standard" : false,
        "associated-type" : null
      } ],
      "relevant-for-amino-acid" : false,
      "relevant-for-adenosine" : false,
      "contains-nonstandard" : true
    },
    "wild-type" : true,
    "organism" : {
      "superkingdom" : "Bacteria",
      "taxonomy-id" : 359391
    },
    "resolution" : 2.15,
    "cluster-id" : 38,
    "representative-types" : [ ],
    "sequence" : "REKYYITTAIAYPNGKPHIGHAYELIATDAMARFQRLNGMDVYFLTGTDEHGIKMLQSARKEGITPRDLADRNTSAFRRMAEVLNSSNDDYIRTSEERHYKASQAIWQAMVANGDIYKGGYAGWYSVRDEAYYGEEETEVRADGVRYGPQGTPVEWVEEESYFFRLSAYQDKLLDLYENNPGFIMPAERRNEIVSFVKSGLKDLSISRTTFDWGIPVPGDEKHVMYVWVDALTNYITALGYPDTTDERWAYWPANAHIIGKDISRFHAVYWPAFLMSAQLPLPKRVFAHGFLFNRIDPFELVERYGLDQLRYFLMREVPFGQDGSYSHEAIVNRTNADLANDLGNLAQRSLSMIAKNCEGKVPQPGAFSEADKAILDQADAALETARKAMDDQALHLALGAIFAVVAEANRYFAGQEPWALRKTDPARMGTVLYVTAEVLRRVGIMVQPFIPQSAEKLLDILAVPADKRQFADVLASPLAGGTDLPAPQPVFPRY"
  }, {
    "aars-identifier" : {
      "pdb-identifier" : "4qrd",
      "chain-identifier" : "A"
    },
    "class" : "C1",
    "type" : "Met",
    "mode" : {
      "aars-ligands" : [ {
        "ligand-identifier" : "3BJ",
        "chain-identifier" : "A",
        "residue-number" : 602,
        "amino-acid-relevant" : false,
        "adenosine-relevant" : false,
        "standard" : false,
        "associated-type" : null
      } ],
      "relevant-for-amino-acid" : false,
      "relevant-for-adenosine" : false,
      "contains-nonstandard" : true
    },
    "wild-type" : true,
    "organism" : {
      "superkingdom" : "Bacteria",
      "taxonomy-id" : 1280
    },
    "resolution" : 1.97,
    "cluster-id" : 40,
    "representative-types" : [ ],
    "sequence" : "AKETFYITTPIYYPSGNLHIGHAYSTVAGDVIARYKRMQGYDVRYLTGTDEHGQKIQEKAQKAGKTEIEYLDEMIAGIKQLWAKLEISNDDFIRTTEERHKHVVEQVFERLLKQGDIYLGEYEGWYSVPDETYYTESQLVDPQYENGKIIGGKSPDSGHEVELVKEESYFFNISKYTDRLLEFYDQNPDFIQPPSRKNEMINNFIKPGLADLAVSRTSFNWGVHVPSNPKHVVYVWIDALVNYISALGYLSDDESLFNKYWPADIHLMAKEIVRFHSIIWPILLMALDLPLPKKVFAHGWILMKDGKMSKSKGNVVDPNILIDRYGLDATRYYLMRELPFGSDGVFTPEAFVERTNFDLANDLGNLVNRTISMVNKYFDGELPAYQGPLHELDEEMEAMALETVKSYTESMESLQFSVALSTVWKFISRTNKYIDETTPWVLAKDDSQKDMLGNVMAHLVENIRYAAVLLRPFLTHAPKEIFEQLNINNPQFMEFSSLEQYGVLTESIMVTGQPKPIFP"
  }, {
    "aars-identifier" : {
      "pdb-identifier" : "4qre",
      "chain-identifier" : "A"
    },
    "class" : "C1",
    "type" : "Met",
    "mode" : {
      "aars-ligands" : [ {
        "ligand-identifier" : "3BG",
        "chain-identifier" : "A",
        "residue-number" : 601,
        "amino-acid-relevant" : false,
        "adenosine-relevant" : false,
        "standard" : false,
        "associated-type" : null
      }, {
        "ligand-identifier" : "ATP",
        "chain-identifier" : "A",
        "residue-number" : 602,
        "amino-acid-relevant" : false,
        "adenosine-relevant" : true,
        "standard" : true,
        "associated-type" : null
      } ],
      "relevant-for-amino-acid" : false,
      "relevant-for-adenosine" : true,
      "contains-nonstandard" : true
    },
    "wild-type" : true,
    "organism" : {
      "superkingdom" : "Bacteria",
      "taxonomy-id" : 1280
    },
    "resolution" : 1.7,
    "cluster-id" : 40,
    "representative-types" : [ "CLUSTER" ],
    "sequence" : "AKETFYITTPIYYPSGNLHIGHAYSTVAGDVIARYKRMQGYDVRYLTGTDEHGQKIQEKAQKAGKTEIEYLDEMIAGIKQLWAKLEISNDDFIRTTEERHKHVVEQVFERLLKQGDIYLGEYEGWYSVPDETYYTESQLVDPQYENGKIIGGKSPDSGHEVELVKEESYFFNISKYTDRLLEFYDQNPDFIQPPSRKNEMINNFIKPGLADLAVSRTSFNWGVHVPSNPKHVVYVWIDALVNYISALGYLSDDESLFNKYWPADIHLMAKEIVRFHSIIWPILLMALDLPLPKKVFAHGWILMKDGKMSKSKGNVVDPNILIDRYGLDATRYYLMRELPFGSDGVFTPEAFVERTNFDLANDLGNLVNRTISMVNKYFDGELPAYQGPLHELDEEMEAMALETVKSYTESMESLQFSVALSTVWKFISRTNKYIDETTPWVLAKDDSQKDMLGNVMAHLVENIRYAAVLLRPFLTHAPKEIFEQLNINNPQFMEFSSLEQYGVLTESIMVTGQPKPIFP"
  }, {
    "aars-identifier" : {
      "pdb-identifier" : "4zt2",
      "chain-identifier" : "A"
    },
    "class" : "C1",
    "type" : "Met",
    "mode" : {
      "aars-ligands" : [ {
        "ligand-identifier" : "MET",
        "chain-identifier" : "A",
        "residue-number" : 805,
        "amino-acid-relevant" : true,
        "adenosine-relevant" : false,
        "standard" : true,
        "associated-type" : "Met"
      } ],
      "relevant-for-amino-acid" : true,
      "relevant-for-adenosine" : false,
      "contains-nonstandard" : false
    },
    "wild-type" : false,
    "organism" : {
      "superkingdom" : "Eucarya",
      "taxonomy-id" : 185431
    },
    "resolution" : 2.7,
    "cluster-id" : 39,
    "representative-types" : [ ],
    "sequence" : "VEKVFFVTSPIYYVNAAPHIGHVYSTLITDVIGRYHRVKGERVFALTGTDEHGQKVAEAAKQKQVSPYDFTTAVAGEFKKCFEQMDYSIDYFIRTTNEQHKAVVKELWTKLEQKGDIYLGRYEGWYSISDESFLTPQNITDGVDKDGNPCKVSLESGHVVTWVSEENYMFRLSAFRERLLEWYHANPGCIVPEFRRREVIRAVEKGLPDLSVSRARATLHNWAIPVPGNPDHVYVWLDALTNYLTGSRLRVDESGKEVSLVDDFNELERFPADVHVIGKDILKFHAIYWPAFLLSAGLPLPKKIVAHGWWTKVFDPVEKAEEFGYDALKYFLLRESGFSDDGDYSDKNMIARLNGELADTLGNLVMRCTSAKINVNGEWPSPAAYTEEDESLIQLIKDLPGTADHYYLIPDIQKAIIAVFDVLRAINAYVTDMAPWKLVKTDPERLRTVLYITLEGVRVTTLLLSPILPRKSVVIFDMLGVPEVHRKGIENFEFGAVPPGTRLGPAVEVLFSKRST"
  }, {
    "aars-identifier" : {
      "pdb-identifier" : "4zt2",
      "chain-identifier" : "B"
    },
    "class" : "C1",
    "type" : "Met",
    "mode" : {
      "aars-ligands" : [ {
        "ligand-identifier" : "4RP",
        "chain-identifier" : "B",
        "residue-number" : 801,
        "amino-acid-relevant" : false,
        "adenosine-relevant" : false,
        "standard" : false,
        "associated-type" : null
      } ],
      "relevant-for-amino-acid" : false,
      "relevant-for-adenosine" : false,
      "contains-nonstandard" : true
    },
    "wild-type" : false,
    "organism" : {
      "superkingdom" : "Eucarya",
      "taxonomy-id" : 185431
    },
    "resolution" : 2.7,
    "cluster-id" : 39,
    "representative-types" : [ ],
    "sequence" : "GPGSMKVEKVFFVTSPIYYVNAAPHIGHVYSTLITDVIGRYHRVKGERVFALTGTDEHGQKVAEAAKQKQVSPYDFTTAVAGEFKKCFEQMDYSIDYFIRTTNEQHKAVVKELWTKLEQKGDIYLGRYEGWYSISDESFLTPQNITDGVDPCKVSLESGHVVTWVSEENYMFRLSAFRERLLEWYHANPGCIVPEFRRREVIRAVEKGLPDLSVSRARATLHNWAIPVPGNPDHVYVWLDALTNYLTGSRLRVDESGKEVSLVDDFNELERFPADVHVIGKDILKFHAIYWPAFLLSAGLPLPKKIVAHGWWTKDRKKISKSLGNVFDPVEKAEEFGYDALKYFLLRESGFSDDGDYSDKNMIARLNGELADTLGNLVMRCTSAKINVNGEWPSPAAYTEEDESLIQLIKDLPGTADHYYLIPDIQKAIIAVFDVLRAINAYVTDMAPWKLVKTDPERLRTVLYITLEGVRVTTLLLSPILPRKSVVIFDMLGVPEVHRKGIENFEFGAVPPGTRLGPAVEGEVLFSKRST"
  }, {
    "aars-identifier" : {
      "pdb-identifier" : "4zt3",
      "chain-identifier" : "A"
    },
    "class" : "C1",
    "type" : "Met",
    "mode" : {
      "aars-ligands" : [ {
        "ligand-identifier" : "MET",
        "chain-identifier" : "A",
        "residue-number" : 801,
        "amino-acid-relevant" : true,
        "adenosine-relevant" : false,
        "standard" : true,
        "associated-type" : "Met"
      } ],
      "relevant-for-amino-acid" : true,
      "relevant-for-adenosine" : false,
      "contains-nonstandard" : false
    },
    "wild-type" : false,
    "organism" : {
      "superkingdom" : "Eucarya",
      "taxonomy-id" : 185431
    },
    "resolution" : 2.8,
    "cluster-id" : 39,
    "representative-types" : [ ],
    "sequence" : "VEKVFFVTSPIYYVNAAPHIGHVYSTLITDVIGRYHRVKGERVFALTGTDEHGQKVAEAAKQKQVSPYDFTTAVAGEFKKCFEQMDYSIDYFIRTTNEQHKAVVKELWTKLEQKGDIYLGRYEGWYSISDESFLTPQNITDGVDKDGNPCKVSLESGHVVTWVSEENYMFRLSAFRERLLEWYHANPGCIVPEFRRREVIRAVEKGLPDLSVSRARATLHNWAIPVPGNPDHVYVWLDALTNYLTGSRLRVDESGKEVSLVDDFNELERFPADVHVIGKDILKFHAIYWPAFLLSAGLPLPKKIVAHGWWTKNVFDPVEKAEEFGYDALKYFLLRESGFSDDGDYSDKNMIARLNGELADTLGNLVMRCTSAKINVNGEWPSPAAYTEEDESLIQLIKDLPGTADHYYLIPDIQKAIIAVFDVLRAINAYVTDMAPWKLVKTDPERLRTVLYITLEGVRVTTLLLSPILPRKSVVIFDMLGVPEVHRKGIENFEFGAVPPGTRLGPAVEVLFSKRST"
  }, {
    "aars-identifier" : {
      "pdb-identifier" : "4zt3",
      "chain-identifier" : "B"
    },
    "class" : "C1",
    "type" : "Met",
    "mode" : {
      "aars-ligands" : [ {
        "ligand-identifier" : "4RQ",
        "chain-identifier" : "B",
        "residue-number" : 806,
        "amino-acid-relevant" : false,
        "adenosine-relevant" : false,
        "standard" : false,
        "associated-type" : null
      } ],
      "relevant-for-amino-acid" : false,
      "relevant-for-adenosine" : false,
      "contains-nonstandard" : true
    },
    "wild-type" : false,
    "organism" : {
      "superkingdom" : "Eucarya",
      "taxonomy-id" : 185431
    },
    "resolution" : 2.8,
    "cluster-id" : 39,
    "representative-types" : [ ],
    "sequence" : "GPGSMKVEKVFFVTSPIYYVNAAPHIGHVYSTLITDVIGRYHRVKGERVFALTGTDEHGQKVAEAAKQKQVSPYDFTTAVAGEFKKCFEQMDYSIDYFIRTTNEQHKAVVKELWTKLEQKGDIYLGRYEGWYSISDESFLTPQNITKVSLESGHVVTWVSEENYMFRLSAFRERLLEWYHANPGCIVPEFRRREVIRAVEKGLPDLSVSRARATLHNWAIPVPGNPDHVYVWLDALTNYLTGSRLRVDESGKEVSLVDDFNELERFPADVHVIGKDILKFHAIYWPAFLLSAGLPLPKKIVAHGWWTKDRKKISKSLGNVFDPVEKAEEFGYDALKYFLLRESGFSDDGDYSDKNMIARLNGELADTLGNLVMRCTSAKINVNGEWPSPAAYTEEDESLIQLIKDLPGTADHYYLIPDIQKAIIAVFDVLRAINAYVTDMAPWKLVKTDPERLRTVLYITLEGVRVTTLLLSPILPRKSVVIFDMLGVPEVHRKGIENFEFGAVPPGTRLGPAVEGEVLFSKRST"
  }, {
    "aars-identifier" : {
      "pdb-identifier" : "4zt4",
      "chain-identifier" : "A"
    },
    "class" : "C1",
    "type" : "Met",
    "mode" : {
      "aars-ligands" : [ {
        "ligand-identifier" : "MET",
        "chain-identifier" : "A",
        "residue-number" : 801,
        "amino-acid-relevant" : true,
        "adenosine-relevant" : false,
        "standard" : true,
        "associated-type" : "Met"
      } ],
      "relevant-for-amino-acid" : true,
      "relevant-for-adenosine" : false,
      "contains-nonstandard" : false
    },
    "wild-type" : false,
    "organism" : {
      "superkingdom" : "Eucarya",
      "taxonomy-id" : 185431
    },
    "resolution" : 2.3,
    "cluster-id" : 39,
    "representative-types" : [ ],
    "sequence" : "VEKVFFVTSPIYYVNAAPHIGHVYSTLITDVIGRYHRVKGERVFALTGTDEHGQKVAEAAKQKQVSPYDFTTAVAGEFKKCFEQMDYSIDYFIRTTNEQHKAVVKELWTKLEQKGDIYLGRYEGWYSISDESFLTPQNITDGVDKDGNPCKVSLESGHVVTWVSEENYMFRLSAFRERLLEWYHANPGCIVPEFRRREVIRAVEKGLPDLSVSRARATLHNWAIPVPGNPDHVYVWLDALTNYLTGSRLRVDESGKEVSLVDDFNELERFPADVHVIGKDILKFHAIYWPAFLLSAGLPLPKKIVAHGWWTKSLGNVFDPVEKAEEFGYDALKYFLLRESGFSDDGDYSDKNMIARLNGELADTLGNLVMRCTSAKINVNGEWPSPAAYTEEDESLIQLIKDLPGTADHYYLIPDIQKAIIAVFDVLRAINAYVTDMAPWKLVKTDPERLRTVLYITLEGVRVTTLLLSPILPRKSVVIFDMLGVPEVHRKGIENFEFGAVPPGTRLGPAVEGEVLFSKRST"
  }, {
    "aars-identifier" : {
      "pdb-identifier" : "4zt4",
      "chain-identifier" : "B"
    },
    "class" : "C1",
    "type" : "Met",
    "mode" : {
      "aars-ligands" : [ {
        "ligand-identifier" : "4RO",
        "chain-identifier" : "B",
        "residue-number" : 803,
        "amino-acid-relevant" : false,
        "adenosine-relevant" : false,
        "standard" : false,
        "associated-type" : null
      } ],
      "relevant-for-amino-acid" : false,
      "relevant-for-adenosine" : false,
      "contains-nonstandard" : true
    },
    "wild-type" : false,
    "organism" : {
      "superkingdom" : "Eucarya",
      "taxonomy-id" : 185431
    },
    "resolution" : 2.3,
    "cluster-id" : 39,
    "representative-types" : [ ],
    "sequence" : "GPGSMKVEKVFFVTSPIYYVNAAPHIGHVYSTLITDVIGRYHRVKGERVFALTGTDEHGQKVAEAAKQKQVSPYDFTTAVAGEFKKCFEQMDYSIDYFIRTTNEQHKAVVKELWTKLEQKGDIYLGRYEGWYSISDESFLTPQNITVSLESGHVVTWVSEENYMFRLSAFRERLLEWYHANPGCIVPEFRRREVIRAVEKGLPDLSVSRARATLHNWAIPVPGNPDHVYVWLDALTNYLTGSRLRVDESGKEVSLVDDFNELERFPADVHVIGKDILKFHAIYWPAFLLSAGLPLPKKIVAHGWWTKDRKKISKSLGNVFDPVEKAEEFGYDALKYFLLRESGFSDDGDYSDKNMIARLNGELADTLGNLVMRCTSAKINVNGEWPSPAAYTEEDESLIQLIKDLPGTADHYYLIPDIQKAIIAVFDVLRAINAYVTDMAPWKLVKTDPERLRTVLYITLEGVRVTTLLLSPILPRKSVVIFDMLGVPEVHRKGIENFEFGAVPPGTRLGPAVEGEVLFSKRST"
  }, {
    "aars-identifier" : {
      "pdb-identifier" : "4zt5",
      "chain-identifier" : "A"
    },
    "class" : "C1",
    "type" : "Met",
    "mode" : {
      "aars-ligands" : [ {
        "ligand-identifier" : "MET",
        "chain-identifier" : "A",
        "residue-number" : 801,
        "amino-acid-relevant" : true,
        "adenosine-relevant" : false,
        "standard" : true,
        "associated-type" : "Met"
      } ],
      "relevant-for-amino-acid" : true,
      "relevant-for-adenosine" : false,
      "contains-nonstandard" : false
    },
    "wild-type" : false,
    "organism" : {
      "superkingdom" : "Eucarya",
      "taxonomy-id" : 185431
    },
    "resolution" : 2.35,
    "cluster-id" : 39,
    "representative-types" : [ ],
    "sequence" : "VEKVFFVTSPIYYVNAAPHIGHVYSTLITDVIGRYHRVKGERVFALTGTDEHGQKVAEAAKQKQVSPYDFTTAVAGEFKKCFEQMDYSIDYFIRTTNEQHKAVVKELWTKLEQKGDIYLGRYEGWYSISDESFLTPQNITDGVDKDGNPCKVSLESGHVVTWVSEENYMFRLSAFRERLLEWYHANPGCIVPEFRRREVIRAVEKGLPDLSVSRARATLHNWAIPVPGNPDHVYVWLDALTNYLTGSRLRVDESGKEVSLVDDFNELERFPADVHVIGKDILKFHAIYWPAFLLSAGLPLPKKIVAHGWWTKGNVFDPVEKAEEFGYDALKYFLLRESGFSDDGDYSDKNMIARLNGELADTLGNLVMRCTSAKINVNGEWPSPAAYTEEDESLIQLIKDLPGTADHYYLIPDIQKAIIAVFDVLRAINAYVTDMAPWKLVKTDPERLRTVLYITLEGVRVTTLLLSPILPRKSVVIFDMLGVPEVHRKGIENFEFGAVPPGTRLGPAVEGEVLFSKRST"
  }, {
    "aars-identifier" : {
      "pdb-identifier" : "4zt5",
      "chain-identifier" : "B"
    },
    "class" : "C1",
    "type" : "Met",
    "mode" : {
      "aars-ligands" : [ {
        "ligand-identifier" : "4RN",
        "chain-identifier" : "B",
        "residue-number" : 806,
        "amino-acid-relevant" : false,
        "adenosine-relevant" : false,
        "standard" : false,
        "associated-type" : null
      } ],
      "relevant-for-amino-acid" : false,
      "relevant-for-adenosine" : false,
      "contains-nonstandard" : true
    },
    "wild-type" : false,
    "organism" : {
      "superkingdom" : "Eucarya",
      "taxonomy-id" : 185431
    },
    "resolution" : 2.35,
    "cluster-id" : 39,
    "representative-types" : [ ],
    "sequence" : "GPGSMKVEKVFFVTSPIYYVNAAPHIGHVYSTLITDVIGRYHRVKGERVFALTGTDEHGQKVAEAAKQKQVSPYDFTTAVAGEFKKCFEQMDYSIDYFIRTTNEQHKAVVKELWTKLEQKGDIYLGRYEGWYSISDESFLTPQNITDGKVSLESGHVVTWVSEENYMFRLSAFRERLLEWYHANPGCIVPEFRRREVIRAVEKGLPDLSVSRARATLHNWAIPVPGNPDHVYVWLDALTNYLTGSRLRVDESGKEVSLVDDFNELERFPADVHVIGKDILKFHAIYWPAFLLSAGLPLPKKIVAHGWWTKDRKKISKSLGNVFDPVEKAEEFGYDALKYFLLRESGFSDDGDYSDKNMIARLNGELADTLGNLVMRCTSAKINVNGEWPSPAAYTEEDESLIQLIKDLPGTADHYYLIPDIQKAIIAVFDVLRAINAYVTDMAPWKLVKTDPERLRTVLYITLEGVRVTTLLLSPILPRKSVVIFDMLGVPEVHRKGIENFEFGAVPPGTRLGPAVEGEVLFSKRST"
  }, {
    "aars-identifier" : {
      "pdb-identifier" : "4zt6",
      "chain-identifier" : "A"
    },
    "class" : "C1",
    "type" : "Met",
    "mode" : {
      "aars-ligands" : [ {
        "ligand-identifier" : "MET",
        "chain-identifier" : "A",
        "residue-number" : 801,
        "amino-acid-relevant" : true,
        "adenosine-relevant" : false,
        "standard" : true,
        "associated-type" : "Met"
      } ],
      "relevant-for-amino-acid" : true,
      "relevant-for-adenosine" : false,
      "contains-nonstandard" : false
    },
    "wild-type" : false,
    "organism" : {
      "superkingdom" : "Eucarya",
      "taxonomy-id" : 185431
    },
    "resolution" : 2.25,
    "cluster-id" : 39,
    "representative-types" : [ ],
    "sequence" : "VEKVFFVTSPIYYVNAAPHIGHVYSTLITDVIGRYHRVKGERVFALTGTDEHGQKVAEAAKQKQVSPYDFTTAVAGEFKKCFEQMDYSIDYFIRTTNEQHKAVVKELWTKLEQKGDIYLGRYEGWYSISDESFLTPQNITDGVDKDGNPCKVSLESGHVVTWVSEENYMFRLSAFRERLLEWYHANPGCIVPEFRRREVIRAVEKGLPDLSVSRARATLHNWAIPVPGNPDHVYVWLDALTNYLTGSRLRVDESGKEVSLVDDFNELERFPADVHVIGKDILKFHAIYWPAFLLSAGLPLPKKIVAHGWWTKDRKKISLGNVFDPVEKAEEFGYDALKYFLLRESGFSDDGDYSDKNMIARLNGELADTLGNLVMRCTSAKINVNGEWPSPAAYTEEDESLIQLIKDLPGTADHYYLIPDIQKAIIAVFDVLRAINAYVTDMAPWKLVKTDPERLRTVLYITLEGVRVTTLLLSPILPRKSVVIFDMLGVPEVHRKGIENFEFGAVPPGTRLGPAVEVLFSKRST"
  }, {
    "aars-identifier" : {
      "pdb-identifier" : "4zt6",
      "chain-identifier" : "B"
    },
    "class" : "C1",
    "type" : "Met",
    "mode" : {
      "aars-ligands" : [ {
        "ligand-identifier" : "4RD",
        "chain-identifier" : "B",
        "residue-number" : 802,
        "amino-acid-relevant" : false,
        "adenosine-relevant" : false,
        "standard" : false,
        "associated-type" : null
      } ],
      "relevant-for-amino-acid" : false,
      "relevant-for-adenosine" : false,
      "contains-nonstandard" : true
    },
    "wild-type" : false,
    "organism" : {
      "superkingdom" : "Eucarya",
      "taxonomy-id" : 185431
    },
    "resolution" : 2.25,
    "cluster-id" : 39,
    "representative-types" : [ ],
    "sequence" : "GPGSMKVEKVFFVTSPIYYVNAAPHIGHVYSTLITDVIGRYHRVKGERVFALTGTDEHGQKVAEAAKQKQVSPYDFTTAVAGEFKKCFEQMDYSIDYFIRTTNEQHKAVVKELWTKLEQKGDIYLGRYEGWYSISDESFLTPQNITDGKVSLESGHVVTWVSEENYMFRLSAFRERLLEWYHANPGCIVPEFRRREVIRAVEKGLPDLSVSRARATLHNWAIPVPGNPDHVYVWLDALTNYLTGSRLRVDESGKEVSLVDDFNELERFPADVHVIGKDILKFHAIYWPAFLLSAGLPLPKKIVAHGWWTKDRKKISKSLGNVFDPVEKAEEFGYDALKYFLLRESGFSDDGDYSDKNMIARLNGELADTLGNLVMRCTSAKINVNGEWPSPAAYTEEDESLIQLIKDLPGTADHYYLIPDIQKAIIAVFDVLRAINAYVTDMAPWKLVKTDPERLRTVLYITLEGVRVTTLLLSPILPRKSVVIFDMLGVPEVHRKGIENFEFGAVPPGTRLGPAVEGEVLFSKRST"
  }, {
    "aars-identifier" : {
      "pdb-identifier" : "4zt7",
      "chain-identifier" : "A"
    },
    "class" : "C1",
    "type" : "Met",
    "mode" : {
      "aars-ligands" : [ {
        "ligand-identifier" : "MET",
        "chain-identifier" : "A",
        "residue-number" : 801,
        "amino-acid-relevant" : true,
        "adenosine-relevant" : false,
        "standard" : true,
        "associated-type" : "Met"
      } ],
      "relevant-for-amino-acid" : true,
      "relevant-for-adenosine" : false,
      "contains-nonstandard" : false
    },
    "wild-type" : false,
    "organism" : {
      "superkingdom" : "Eucarya",
      "taxonomy-id" : 185431
    },
    "resolution" : 2.4,
    "cluster-id" : 39,
    "representative-types" : [ ],
    "sequence" : "VEKVFFVTSPIYYVNAAPHIGHVYSTLITDVIGRYHRVKGERVFALTGTDEHGQKVAEAAKQKQVSPYDFTTAVAGEFKKCFEQMDYSIDYFIRTTNEQHKAVVKELWTKLEQKGDIYLGRYEGWYSISDESFLTPQNITDGVDKDGNPCKVSLESGHVVTWVSEENYMFRLSAFRERLLEWYHANPGCIVPEFRRREVIRAVEKGLPDLSVSRARATLHNWAIPVPGNPDHVYVWLDALTNYLTGSRLRVDESGKEVSLVDDFNELERFPADVHVIGKDILKFHAIYWPAFLLSAGLPLPKKIVAHGWWTKNVFDPVEKAEEFGYDALKYFLLRESGFSDDGDYSDKNMIARLNGELADTLGNLVMRCTSAKINVNGEWPSPAAYTEEDESLIQLIKDLPGTADHYYLIPDIQKAIIAVFDVLRAINAYVTDMAPWKLVKTDPERLRTVLYITLEGVRVTTLLLSPILPRKSVVIFDMLGVPEVHRKGIENFEFGAVPPGTRLGPAVEGEVLFSKRST"
  }, {
    "aars-identifier" : {
      "pdb-identifier" : "4zt7",
      "chain-identifier" : "B"
    },
    "class" : "C1",
    "type" : "Met",
    "mode" : {
      "aars-ligands" : [ {
        "ligand-identifier" : "4RC",
        "chain-identifier" : "B",
        "residue-number" : 801,
        "amino-acid-relevant" : false,
        "adenosine-relevant" : false,
        "standard" : false,
        "associated-type" : null
      } ],
      "relevant-for-amino-acid" : false,
      "relevant-for-adenosine" : false,
      "contains-nonstandard" : true
    },
    "wild-type" : false,
    "organism" : {
      "superkingdom" : "Eucarya",
      "taxonomy-id" : 185431
    },
    "resolution" : 2.4,
    "cluster-id" : 39,
    "representative-types" : [ ],
    "sequence" : "GPGSMKVEKVFFVTSPIYYVNAAPHIGHVYSTLITDVIGRYHRVKGERVFALTGTDEHGQKVAEAAKQKQVSPYDFTTAVAGEFKKCFEQMDYSIDYFIRTTNEQHKAVVKELWTKLEQKGDIYLGRYEGWYSISDESFLTPQNITDGCKVSLESGHVVTWVSEENYMFRLSAFRERLLEWYHANPGCIVPEFRRREVIRAVEKGLPDLSVSRARATLHNWAIPVPGNPDHVYVWLDALTNYLTGSRLRVDESGKEVSLVDDFNELERFPADVHVIGKDILKFHAIYWPAFLLSAGLPLPKKIVAHGWWTKDRKKISKSLGNVFDPVEKAEEFGYDALKYFLLRESGFSDDGDYSDKNMIARLNGELADTLGNLVMRCTSAKINVNGEWPSPAAYTEEDESLIQLIKDLPGTADHYYLIPDIQKAIIAVFDVLRAINAYVTDMAPWKLVKTDPERLRTVLYITLEGVRVTTLLLSPILPRKSVVIFDMLGVPEVHRKGIENFEFGAVPPGTRLGPAVEGEVLFSKRST"
  }, {
    "aars-identifier" : {
      "pdb-identifier" : "5j58",
      "chain-identifier" : "A"
    },
    "class" : "C1",
    "type" : "Met",
    "mode" : {
      "aars-ligands" : [ {
        "ligand-identifier" : "MET",
        "chain-identifier" : "A",
        "residue-number" : 801,
        "amino-acid-relevant" : true,
        "adenosine-relevant" : false,
        "standard" : true,
        "associated-type" : "Met"
      } ],
      "relevant-for-amino-acid" : true,
      "relevant-for-adenosine" : false,
      "contains-nonstandard" : false
    },
    "wild-type" : false,
    "organism" : {
      "superkingdom" : "Eucarya",
      "taxonomy-id" : 185431
    },
    "resolution" : 2.8,
    "cluster-id" : 39,
    "representative-types" : [ ],
    "sequence" : "VEKVFFVTSPIYYVNAAPHIGHVYSTLITDVIGRYHRVKGERVFALTGTDEHGQKVAEAAKQKQVSPYDFTTAVAGEFKKCFEQMDYSIDYFIRTTNEQHKAVVKELWTKLEQKGDIYLGRYEGWYSISDESFLTPQNITDGVDKDGNPCKVSLESGHVVTWVSEENYMFRLSAFRERLLEWYHANPGCIVPEFRRREVIRAVEKGLPDLSVSRARATLHNWAIPVPGNPDHCVYVWLDALTNYLTGSRLRVDESGKEVSLVDDFNELERFPADVHVIGKDILKFHAIYWPAFLLSAGLPLPKKIVAHGWWTKVFDPVEKAEEFGYDALKYFLLRESGFSDDGDYSDKNMIARLNGELADTLGNLVMRCTSAKINVNGEWPSPAAYTEEDESLIQLIKDLPGTADHYYLIPDIQKAIIAVFDVLRAINAYVTDMAPWKLVKTDPERLRTVLYITLEGVRVTTLLLSPILPRKSVVIFDMLGVPEVHRKGIENFEFGAVPPGTRLGPAVEGEVLFSKRST"
  }, {
    "aars-identifier" : {
      "pdb-identifier" : "5j58",
      "chain-identifier" : "B"
    },
    "class" : "C1",
    "type" : "Met",
    "mode" : {
      "aars-ligands" : [ {
        "ligand-identifier" : "N56",
        "chain-identifier" : "B",
        "residue-number" : 803,
        "amino-acid-relevant" : false,
        "adenosine-relevant" : false,
        "standard" : false,
        "associated-type" : null
      } ],
      "relevant-for-amino-acid" : false,
      "relevant-for-adenosine" : false,
      "contains-nonstandard" : true
    },
    "wild-type" : false,
    "organism" : {
      "superkingdom" : "Eucarya",
      "taxonomy-id" : 185431
    },
    "resolution" : 2.8,
    "cluster-id" : 39,
    "representative-types" : [ ],
    "sequence" : "GPGSMKVEKVFFVTSPIYYVNAAPHIGHVYSTLITDVIGRYHRVKGERVFALTGTDEHGQKVAEAAKQKQVSPYDFTTAVAGEFKKCFEQMDYSIDYFIRTTNEQHKAVVKELWTKLEQKGDIYLGRYEGWYSISDESFLTPQNITDGNPCKVSLESGHVVTWVSEENYMFRLSAFRERLLEWYHANPGCIVPEFRRREVIRAVEKGLPDLSVSRARATLHNWAIPVPGNPDHCVYVWLDALTNYLTGSRLRVDESGKEVSLVDDFNELERFPADVHVIGKDILKFHAIYWPAFLLSAGLPLPKKIVAHGWWTKDRKKISKSLGNVFDPVEKAEEFGYDALKYFLLRESGFSDDGDYSDKNMIARLNGELADTLGNLVMRCTSAKINVNGEWPSPAAYTEEDESLIQLIKDLPGTADHYYLIPDIQKAIIAVFDVLRAINAYVTDMAPWKLVKTDPERLRTVLYITLEGVRVTTLLLSPILPRKSVVIFDMLGVPEVHRKGIENFEFGAVPPGTRLGPAVEGEVLFSKRST"
  }, {
    "aars-identifier" : {
      "pdb-identifier" : "5j59",
      "chain-identifier" : "A"
    },
    "class" : "C1",
    "type" : "Met",
    "mode" : {
      "aars-ligands" : [ {
        "ligand-identifier" : "MET",
        "chain-identifier" : "A",
        "residue-number" : 800,
        "amino-acid-relevant" : true,
        "adenosine-relevant" : false,
        "standard" : true,
        "associated-type" : "Met"
      } ],
      "relevant-for-amino-acid" : true,
      "relevant-for-adenosine" : false,
      "contains-nonstandard" : false
    },
    "wild-type" : false,
    "organism" : {
      "superkingdom" : "Eucarya",
      "taxonomy-id" : 185431
    },
    "resolution" : 2.4,
    "cluster-id" : 39,
    "representative-types" : [ ],
    "sequence" : "VEKVFFVTSPIYYVNAAPHIGHVYSTLITDVIGRYHRVKGERVFALTGTDEHGQKVAEAAKQKQVSPYDFTTAVAGEFKKCFEQMDYSIDYFIRTTNEQHKAVVKELWTKLEQKGDIYLGRYEGWYSISDESFLTPQNITDGVDKDGNPCKVSLESGHVVTWVSEENYMFRLSAFRERLLEWYHANPGCIVPEFRRREVIRAVEKGLPDLSVSRARATLHNWAIPVPGNPDHCVYVWLDALTNYLTGSRLRVDESGKEVSLVDDFNELERFPADVHVIGKDILKFHAIYWPAFLLSAGLPLPKKIVAHGWWTKNVFDPVEKAEEFGYDALKYFLLRESGFSDDGDYSDKNMIARLNGELADTLGNLVMRCTSAKINVNGEWPSPAAYTEEDESLIQLIKDLPGTADHYYLIPDIQKAIIAVFDVLRAINAYVTDMAPWKLVKTDPERLRTVLYITLEGVRVTTLLLSPILPRKSVVIFDMLGVPEVHRKGIENFEFGAVPPGTRLGPAVEVLFSKRS"
  }, {
    "aars-identifier" : {
      "pdb-identifier" : "5j59",
      "chain-identifier" : "B"
    },
    "class" : "C1",
    "type" : "Met",
    "mode" : {
      "aars-ligands" : [ {
        "ligand-identifier" : "N93",
        "chain-identifier" : "B",
        "residue-number" : 802,
        "amino-acid-relevant" : false,
        "adenosine-relevant" : false,
        "standard" : false,
        "associated-type" : null
      } ],
      "relevant-for-amino-acid" : false,
      "relevant-for-adenosine" : false,
      "contains-nonstandard" : true
    },
    "wild-type" : false,
    "organism" : {
      "superkingdom" : "Eucarya",
      "taxonomy-id" : 185431
    },
    "resolution" : 2.4,
    "cluster-id" : 39,
    "representative-types" : [ ],
    "sequence" : "GPGSMKVEKVFFVTSPIYYVNAAPHIGHVYSTLITDVIGRYHRVKGERVFALTGTDEHGQKVAEAAKQKQVSPYDFTTAVAGEFKKCFEQMDYSIDYFIRTTNEQHKAVVKELWTKLEQKGDIYLGRYEGWYSISDESFLTPQNITDGVDNPCKVSLESGHVVTWVSEENYMFRLSAFRERLLEWYHANPGCIVPEFRRREVIRAVEKGLPDLSVSRARATLHNWAIPVPGNPDHCVYVWLDALTNYLTGSRLRVDESGKEVSLVDDFNELERFPADVHVIGKDILKFHAIYWPAFLLSAGLPLPKKIVAHGWWTKDRKKISKSLGNVFDPVEKAEEFGYDALKYFLLRESGFSDDGDYSDKNMIARLNGELADTLGNLVMRCTSAKINVNGEWPSPAAYTEEDESLIQLIKDLPGTADHYYLIPDIQKAIIAVFDVLRAINAYVTDMAPWKLVKTDPERLRTVLYITLEGVRVTTLLLSPILPRKSVVIFDMLGVPEVHRKGIENFEFGAVPPGTRLGPAVEGEVLFSKRST"
  }, {
    "aars-identifier" : {
      "pdb-identifier" : "5j5a",
      "chain-identifier" : "A"
    },
    "class" : "C1",
    "type" : "Met",
    "mode" : {
      "aars-ligands" : [ {
        "ligand-identifier" : "MET",
        "chain-identifier" : "A",
        "residue-number" : 800,
        "amino-acid-relevant" : true,
        "adenosine-relevant" : false,
        "standard" : true,
        "associated-type" : "Met"
      } ],
      "relevant-for-amino-acid" : true,
      "relevant-for-adenosine" : false,
      "contains-nonstandard" : false
    },
    "wild-type" : false,
    "organism" : {
      "superkingdom" : "Eucarya",
      "taxonomy-id" : 185431
    },
    "resolution" : 2.7,
    "cluster-id" : 39,
    "representative-types" : [ ],
    "sequence" : "VEKVFFVTSPIYYVNAAPHIGHVYSTLITDVIGRYHRVKGERVFALTGTDEHGQKVAEAAKQKQVSPYDFTTAVAGEFKKCFEQMDYSIDYFIRTTNEQHKAVVKELWTKLEQKGDIYLGRYEGWYSISDESFLTPQNITDGVDKDGNPCKVSLESGHVVTWVSEENYMFRLSAFRERLLEWYHANPGCIVPEFRRREVIRAVEKGLPDLSVSRARATLHNWAIPVPGNPDHCVYVWLDALTNYLTGSRLRVDESGKEVSLVDDFNELERFPADVHVIGKDILKFHAIYWPAFLLSAGLPLPKKIVAHGWWTKNVFDPVEKAEEFGYDALKYFLLRESGFSDDGDYSDKNMIARLNGELADTLGNLVMRCTSAKINVNGEWPSPAAYTEEDESLIQLIKDLPGTADHYYLIPDIQKAIIAVFDVLRAINAYVTDMAPWKLVKTDPERLRTVLYITLEGVRVTTLLLSPILPRKSVVIFDMLGVPEVHRKGIENFEFGAVPPGTRLGPAVEVLFSKRST"
  }, {
    "aars-identifier" : {
      "pdb-identifier" : "5j5a",
      "chain-identifier" : "B"
    },
    "class" : "C1",
    "type" : "Met",
    "mode" : {
      "aars-ligands" : [ {
        "ligand-identifier" : "756",
        "chain-identifier" : "B",
        "residue-number" : 801,
        "amino-acid-relevant" : false,
        "adenosine-relevant" : false,
        "standard" : false,
        "associated-type" : null
      } ],
      "relevant-for-amino-acid" : false,
      "relevant-for-adenosine" : false,
      "contains-nonstandard" : true
    },
    "wild-type" : false,
    "organism" : {
      "superkingdom" : "Eucarya",
      "taxonomy-id" : 185431
    },
    "resolution" : 2.7,
    "cluster-id" : 39,
    "representative-types" : [ ],
    "sequence" : "GPGSMKVEKVFFVTSPIYYVNAAPHIGHVYSTLITDVIGRYHRVKGERVFALTGTDEHGQKVAEAAKQKQVSPYDFTTAVAGEFKKCFEQMDYSIDYFIRTTNEQHKAVVKELWTKLEQKGDIYLGRYEGWYSISDEFLTPQNKVSLESGHVVTWVSEENYMFRLSAFRERLLEWYHANPGCIVPEFRRREVIRAVEKGLPDLSVSRARATLHNWAIPVPGNPDHCVYVWLDALTNYLTGSRLRVDESGKEVSLVDDFNELERFPADVHVIGKDILKFHAIYWPAFLLSAGLPLPKKIVAHGWWTKDRKKISKSLGNVFDPVEKAEEFGYDALKYFLLRESGFSDDGDYSDKNMIARLNGELADTLGNLVMRCTSAKINVNGEWPSPAAYTEEDESLIQLIKDLPGTADHYYLIPDIQKAIIAVFDVLRAINAYVTDMAPWKLVKTDPERLRTVLYITLEGVRVTTLLLSPILPRKSVVIFDMLGVPEVHRKGIENFEFGAVPPGTRLGPAVEGEVLFSKRST"
  }, {
    "aars-identifier" : {
      "pdb-identifier" : "5k0s",
      "chain-identifier" : "A"
    },
    "class" : "C1",
    "type" : "Met",
    "mode" : {
      "aars-ligands" : [ {
        "ligand-identifier" : "0OU",
        "chain-identifier" : "A",
        "residue-number" : 601,
        "amino-acid-relevant" : false,
        "adenosine-relevant" : false,
        "standard" : false,
        "associated-type" : null
      } ],
      "relevant-for-amino-acid" : false,
      "relevant-for-adenosine" : false,
      "contains-nonstandard" : true
    },
    "wild-type" : false,
    "organism" : {
      "superkingdom" : "Bacteria",
      "taxonomy-id" : 204722
    },
    "resolution" : 2.45,
    "cluster-id" : 38,
    "representative-types" : [ ],
    "sequence" : "REKYYITTAIAYPNGKPHIGHAYELIATDAMARFQRLNGMDVYFLTGTDEHGIKMLQSARKEGITPRDLADRNTSAFRRMAEVLNSSNDDYIRTSEERHYKASQAIWQAMVANGDIYKGGYAGWYSVRDEAYYGEEETEVRADGVRYGPQGTPVEWVEEESYFFRLSAYQDKLLDLYENNPGFIMPAERRNEIVSFVKSGLKDLSISRTTFDWGIPVPGDEKHVMYVWVDALTNYITALGYPDTTDERWAYWPANAHIIGKDISRFHAVYWPAFLMSAQLPLPKRVFAHGFLFNRIDPFELVERYGLDQLRYFLMREVPFGQDGSYSHEAIVNRTNADLANDLGNLAQRSLSMIAKNCEGKVPQPGAFSEADKAILDQADAALETARKAMDDQALHLALGAIFAVVAEANRYFAGQEPWALRKTDPARMGTVLYVTAEVLRRVGIMVQPFIPQSAEKLLDILAVPADKRQFADVLASPLAGGTDLPAPQPVFPRYV"
  }, {
    "aars-identifier" : {
      "pdb-identifier" : "5k0s",
      "chain-identifier" : "B"
    },
    "class" : "C1",
    "type" : "Met",
    "mode" : {
      "aars-ligands" : [ {
        "ligand-identifier" : "0OU",
        "chain-identifier" : "B",
        "residue-number" : 601,
        "amino-acid-relevant" : false,
        "adenosine-relevant" : false,
        "standard" : false,
        "associated-type" : null
      } ],
      "relevant-for-amino-acid" : false,
      "relevant-for-adenosine" : false,
      "contains-nonstandard" : true
    },
    "wild-type" : false,
    "organism" : {
      "superkingdom" : "Bacteria",
      "taxonomy-id" : 204722
    },
    "resolution" : 2.45,
    "cluster-id" : 38,
    "representative-types" : [ ],
    "sequence" : "REKYYITTAIAYPNGKPHIGHAYELIATDAMARFQRLNGMDVYFLTGTDEHGIKMLQSARKEGITPRDLADRNTSAFRRMAEVLNSSNDDYIRTSEERHYKASQAIWQAMVANGDIYKGGYAGWYSVRDEAYYGEEERYGPTPVEWVEEESYFFRLSAYQDKLLDLYENNPGFIMPAERRNEIVSFVKSGLKDLSISRTTFDWGIPVPGDEKHVMYVWVDALTNYITALGYPDTTDERWAYWPANAHIIGKDISRFHAVYWPAFLMSAQLPLPKRVFAHGFLFIDPFELVERYGLDQLRYFLMREVPFGQDGSYSHEAIVNRTNADLANDLGNLAQRSLSMIAKNCEGKVPQPGAFSEADKAILDQADAALETARKAMDDQALHLALGAIFAVVAEANRYFAGQEPWALRKTDPARMGTVLYVTAEVLRRVGIMVQPFIPQSAEKLLDILAVPADKRQFADVLASPLAGGTDLPAPQPVFPRYVE"
  }, {
    "aars-identifier" : {
      "pdb-identifier" : "5k0s",
      "chain-identifier" : "C"
    },
    "class" : "C1",
    "type" : "Met",
    "mode" : {
      "aars-ligands" : [ {
        "ligand-identifier" : "0OU",
        "chain-identifier" : "C",
        "residue-number" : 601,
        "amino-acid-relevant" : false,
        "adenosine-relevant" : false,
        "standard" : false,
        "associated-type" : null
      } ],
      "relevant-for-amino-acid" : false,
      "relevant-for-adenosine" : false,
      "contains-nonstandard" : true
    },
    "wild-type" : false,
    "organism" : {
      "superkingdom" : "Bacteria",
      "taxonomy-id" : 204722
    },
    "resolution" : 2.45,
    "cluster-id" : 38,
    "representative-types" : [ ],
    "sequence" : "REKYYITTAIAYPNGKPHIGHAYELIATDAMARFQRLNGMDVYFLTGTDEHGIKMLQSARKEGITPRDLADRNTSAFRRMAEVLNSSNDDYIRTSEERHYKASQAIWQAMVANGDIYKGGYAGWYSVRDEAYYGEEETEVRADGVRYGPQGTPVEWVEEESYFFRLSAYQDKLLDLYENNPGFIMPAERRNEIVSFVKSGLKDLSISRTTFDWGIPVPGDEKHVMYVWVDALTNYITALGYPDTTDERWAYWPANAHIIGKDISRFHAVYWPAFLMSAQLPLPKRVFAHGFLFNRIDPFELVERYGLDQLRYFLMREVPFGQDGSYSHEAIVNRTNADLANDLGNLAQRSLSMIAKNCEGKVPQPGAFSEADKAILDQADAALETARKAMDDQALHLALGAIFAVVAEANRYFAGQEPWALRKTDPARMGTVLYVTAEVLRRVGIMVQPFIPQSAEKLLDILAVPADKRQFADVLASPLAGGTDLPAPQPVFPRYVE"
  }, {
    "aars-identifier" : {
      "pdb-identifier" : "5k0t",
      "chain-identifier" : "A"
    },
    "class" : "C1",
    "type" : "Met",
    "mode" : {
      "aars-ligands" : [ {
        "ligand-identifier" : "415",
        "chain-identifier" : "A",
        "residue-number" : 601,
        "amino-acid-relevant" : false,
        "adenosine-relevant" : false,
        "standard" : false,
        "associated-type" : null
      } ],
      "relevant-for-amino-acid" : false,
      "relevant-for-adenosine" : false,
      "contains-nonstandard" : true
    },
    "wild-type" : false,
    "organism" : {
      "superkingdom" : "Bacteria",
      "taxonomy-id" : 204722
    },
    "resolution" : 2.6,
    "cluster-id" : 38,
    "representative-types" : [ ],
    "sequence" : "SREKYYITTAIAYPNGKPHIGHAYELIATDAMARFQRLNGMDVYFLTGTDEHGIKMLQSARKEGITPRDLADRNTSAFRRMAEVLNSSNDDYIRTSEERHYKASQAIWQAMVANGDIYKGGYAGWYSVRDEAYYGEEETEVRADGVRYGPQGTPVEWVEEESYFFRLSAYQDKLLDLYENNPGFIMPAERRNEIVSFVKSGLKDLSISRTTFDWGIPVPGDEKHVMYVWVDALTNYITALGYPDTTDERWAYWPANAHIIGKDISRFHAVYWPAFLMSAQLPLPKRVFAHGFLFNRIDPFELVERYGLDQLRYFLMREVPFGQDGSYSHEAIVNRTNADLANDLGNLAQRSLSMIAKNCEGKVPQPGAFSEADKAILDQADAALETARKAMDDQALHLALGAIFAVVAEANRYFAGQEPWALRKTDPARMGTVLYVTAEVLRRVGIMVQPFIPQSAEKLLDILAVPADKRQFADVLASPLAGGTDLPAPQPVFPRY"
  }, {
    "aars-identifier" : {
      "pdb-identifier" : "5k0t",
      "chain-identifier" : "B"
    },
    "class" : "C1",
    "type" : "Met",
    "mode" : {
      "aars-ligands" : [ {
        "ligand-identifier" : "415",
        "chain-identifier" : "B",
        "residue-number" : 601,
        "amino-acid-relevant" : false,
        "adenosine-relevant" : false,
        "standard" : false,
        "associated-type" : null
      } ],
      "relevant-for-amino-acid" : false,
      "relevant-for-adenosine" : false,
      "contains-nonstandard" : true
    },
    "wild-type" : false,
    "organism" : {
      "superkingdom" : "Bacteria",
      "taxonomy-id" : 204722
    },
    "resolution" : 2.6,
    "cluster-id" : 38,
    "representative-types" : [ ],
    "sequence" : "SREKYYITTAIAYPNGKPHIGHAYELIATDAMARFQRLNGMDVYFLTGTDEHGIKMLQSARKEGITPRDLADRNTSAFRRMAEVLNSSNDDYIRTSEERHYKASQAIWQAMVANGDIYKGGYAGWYSEWVEEESYFFRLSAYQDKLLDLYENNPGFIMPAERRNEIVSFVKSGLKDLSISRTTFDWGIPVPGDEKHVMYVWVDALTNYITALGYPDTTDERWAYWPANAHIIGKDISRFHAVYWPAFLMSAQLPLPKRVFAHGFLFIDPFELVERYGLDQLRYFLMREVPFGQDGSYSHEAIVNRTNADLANDLGNLAQRSLSMIAKNCEGKVPQPGAFSEADKAILDQADAALETARKAMDDQALHLALGAIFAVVAEANRYFAGQEPWALRKTDPARMGTVLYVTAEVLRRVGIMVQPFIPQSAEKLLDILAVPADKRQFADVLASPLAGGTDLPAPQPVFPRYVE"
  }, {
    "aars-identifier" : {
      "pdb-identifier" : "5k0t",
      "chain-identifier" : "C"
    },
    "class" : "C1",
    "type" : "Met",
    "mode" : {
      "aars-ligands" : [ {
        "ligand-identifier" : "415",
        "chain-identifier" : "C",
        "residue-number" : 601,
        "amino-acid-relevant" : false,
        "adenosine-relevant" : false,
        "standard" : false,
        "associated-type" : null
      } ],
      "relevant-for-amino-acid" : false,
      "relevant-for-adenosine" : false,
      "contains-nonstandard" : true
    },
    "wild-type" : false,
    "organism" : {
      "superkingdom" : "Bacteria",
      "taxonomy-id" : 204722
    },
    "resolution" : 2.6,
    "cluster-id" : 38,
    "representative-types" : [ ],
    "sequence" : "MSREKYYITTAIAYPNGKPHIGHAYELIATDAMARFQRLNGMDVYFLTGTDEHGIKMLQSARKEGITPRDLADRNTSAFRRMAEVLNSSNDDYIRTSEERHYKASQAIWQAMVANGDIYKGGYAGWYSVRDEAYQGTPVEWVEEESYFFRLSAYQDKLLDLYENNPGFIMPAERRNEIVSFVKSGLKDLSISRTTFDWGIPVPGDEKHVMYVWVDALTNYITALGYPDTTDERWAYWPANAHIIGKDISRFHAVYWPAFLMSAQLPLPKRVFAHGFLFNIDPFELVERYGLDQLRYFLMREVPFGQDGSYSHEAIVNRTNADLANDLGNLAQRSLSMIAKNCEGKVPQPGAFSEADKAILDQADAALETARKAMDDQALHLALGAIFAVVAEANRYFAGQEPWALRKTDPARMGTVLYVTAEVLRRVGIMVQPFIPQSAEKLLDILAVPADKRQFADVLASPLAGGTDLPAPQPVFPRYVE"
  }, {
    "aars-identifier" : {
      "pdb-identifier" : "5tqu",
      "chain-identifier" : "A"
    },
    "class" : "C1",
    "type" : "Met",
    "mode" : {
      "aars-ligands" : [ {
        "ligand-identifier" : "MET",
        "chain-identifier" : "A",
        "residue-number" : 800,
        "amino-acid-relevant" : true,
        "adenosine-relevant" : false,
        "standard" : true,
        "associated-type" : "Met"
      } ],
      "relevant-for-amino-acid" : true,
      "relevant-for-adenosine" : false,
      "contains-nonstandard" : false
    },
    "wild-type" : false,
    "organism" : {
      "superkingdom" : "Eucarya",
      "taxonomy-id" : 185431
    },
    "resolution" : 2.6,
    "cluster-id" : 39,
    "representative-types" : [ ],
    "sequence" : "VEKVFFVTSPIYYVNAAPHIGHVYSTLITDVIGRYHRVKGERVFALTGTDEHGQKVAEAAKQKQVSPYDFTTAVAGEFKKCFEQMDYSIDYFIRTTNEQHKAVVKELWTKLEQKGDIYLGRYEGWYSISDESFLTPQNITDGVDKDGNPCKVSLESGHVVTWVSEENYMFRLSAFRERLLEWYHANPGCIVPEFRRREVIRAVEKGLPDLSVSRARATLHNWAIPVPGNPDHCVYVWLDALTNYLTGSRLRVDESGKEVSLVDDFNELERFPADVHVIGKDILKFHAIYWPAFLLSAGLPLPKKIVAHGWWTKGNVFDPVEKAEEFGYDALKYFLLRESGFSDDGDYSDKNMIARLNGELADTLGNLVMRCTSAKINVNGEWPSPAAYTEEDESLIQLIKDLPGTADHYYLIPDIQKAIIAVFDVLRAINAYVTDMAPWKLVKTDPERLRTVLYITLEGVRVTTLLLSPILPRKSVVIFDMLGVPEVHRKGIENFEFGAVPPGTRLGPAVEGEVLFSKRS"
  }, {
    "aars-identifier" : {
      "pdb-identifier" : "5tqu",
      "chain-identifier" : "B"
    },
    "class" : "C1",
    "type" : "Met",
    "mode" : {
      "aars-ligands" : [ {
        "ligand-identifier" : "I53",
        "chain-identifier" : "B",
        "residue-number" : 801,
        "amino-acid-relevant" : false,
        "adenosine-relevant" : false,
        "standard" : false,
        "associated-type" : null
      } ],
      "relevant-for-amino-acid" : false,
      "relevant-for-adenosine" : false,
      "contains-nonstandard" : true
    },
    "wild-type" : false,
    "organism" : {
      "superkingdom" : "Eucarya",
      "taxonomy-id" : 185431
    },
    "resolution" : 2.6,
    "cluster-id" : 39,
    "representative-types" : [ ],
    "sequence" : "GPGSMKVEKVFFVTSPIYYVNAAPHIGHVYSTLITDVIGRYHRVKGERVFALTGTDEHGQKVAEAAKQKQVSPYDFTTAVAGEFKKCFEQMDYSIDYFIRTTNEQHKAVVKELWTKLEQKGDIYLGRYEGWYSISVTWVSEENYMFRLSAFRERLLEWYHANPGCIVPEFRRREVIRAVEKGLPDLSVSRARATLHNWAIPVPGNPDHCVYVWLDALTNYLTGSRLRVDESGKEVSLVDDFNELERFPADVHVIGKDILKFHAIYWPAFLLSAGLPLPKKIVAHGWWTKDRKKISKSLGNVFDPVEKAEEFGYDALKYFLLRESGFSDDGDYSDKNMIARLNGELADTLGNLVMRCTSAKINVNGEWPSPAAYTEEDESLIQLIKDLPGTADHYYLIPDIQKAIIAVFDVLRAINAYVTDMAPWKLVKTDPERLRTVLYITLEGVRVTTLLLSPILPRKSVVIFDMLGVPEVHRKGIENFEFGAVPPGTRLGPAVEGEVLFSKRST"
  }, {
    "aars-identifier" : {
      "pdb-identifier" : "5urb",
      "chain-identifier" : "A"
    },
    "class" : "C1",
    "type" : "Met",
    "mode" : {
      "aars-ligands" : [ {
        "ligand-identifier" : "MET",
        "chain-identifier" : "A",
        "residue-number" : 603,
        "amino-acid-relevant" : true,
        "adenosine-relevant" : false,
        "standard" : true,
        "associated-type" : "Met"
      } ],
      "relevant-for-amino-acid" : true,
      "relevant-for-adenosine" : false,
      "contains-nonstandard" : false
    },
    "wild-type" : true,
    "organism" : {
      "superkingdom" : "Bacteria",
      "taxonomy-id" : 470
    },
    "resolution" : 1.9,
    "cluster-id" : 41,
    "representative-types" : [ "NON_ADENOSINE", "AMINO_ACID", "CLUSTER" ],
    "sequence" : "MRKILVTNALPYANGPIHMGHLLGYIQADIWVRAMRAMGHDVTYVCADDAHGTAIMLRAEANGISPEEQIANVQKEHIRDFDGFGVHFDHYDSTHSDANKARSTDIYIKNREAGNIAVRPVTQLFDPEKGMFLSDRFIKGTCPKCKSEDQYGDSCEVCGTTYNATELLNPRSTLSGATPVEKSSDHYFFKLPNFAEYLQKWTRDEGRLPLSIANKLDEWFEAGLADWDISRDAPYFGFEIPDAPNKYFYVWVDAPIGYMSSFENYIKTKRPDLNFDDFWKKDSQNEVYHFIGKDIVYFHALFWPAMLEGANYRTPTGLFVNGFLTVNGQKMSKSRGTFIKAETYLQHLNPEYLRYYFASKLSDKVEDSDLNLDDFVQKVNSDLVGKVVNIASRCAKFINSSFNNTLSSTCAESDLVQSFIDAGDSIAAAYEAREFSTAIREIMALADRANQYIDEKKPWALAKQEGQEQQVLDVCSVGINLFRQLAVYLAPVLPTLAQQVQDFLKLESFDFESRKQILVSHEIAQFQPLMQRVDPKAVAAMVDASK"
  }, {
    "aars-identifier" : {
      "pdb-identifier" : "5urb",
      "chain-identifier" : "B"
    },
    "class" : "C1",
    "type" : "Met",
    "mode" : {
      "aars-ligands" : [ {
        "ligand-identifier" : "MET",
        "chain-identifier" : "B",
        "residue-number" : 603,
        "amino-acid-relevant" : true,
        "adenosine-relevant" : false,
        "standard" : true,
        "associated-type" : "Met"
      } ],
      "relevant-for-amino-acid" : true,
      "relevant-for-adenosine" : false,
      "contains-nonstandard" : false
    },
    "wild-type" : true,
    "organism" : {
      "superkingdom" : "Bacteria",
      "taxonomy-id" : 470
    },
    "resolution" : 1.9,
    "cluster-id" : 41,
    "representative-types" : [ ],
    "sequence" : "MRKILVTNALPYANGPIHMGHLLGYIQADIWVRAMRAMGHDVTYVCADDAHGTAIMLRAEANGISPEEQIANVQKEHIRDFDGFGVHFDHYDSTHSDANKARSTDIYIKNREAGNIAVRPVTQLFDPEKGMFLSDRFIKGTCPKCKSEDQYGDSCEVCGTTYNATELLNPRSTLSGATPVEKSSDHYFFKLPNFAEYLQKWTRDEGRLPLSIANKLDEWFEAGLADWDISRDAPYFGFEIPDAPNKYFYVWVDAPIGYMSSFENYIKTKRPDLNFDDFWKKDSQNEVYHFIGKDIVYFHALFWPAMLEGANYRTPTGLFVNGFLTVNGQKMSKSRGTFIKAETYLQHLNPEYLRYYFASKLSDKVEDSDLNLDDFVQKVNSDLVGKVVNIASRCAKFINSSFNNTLSSTCAESDLVQSFIDAGDSIAAAYEAREFSTAIREIMALADRANQYIDEKKPWALAKQEGQEQQVLDVCSVGINLFRQLAVYLAPVLPTLAQQVQDFLKLESFDFESRKQILVSHEIAQFQPLMQRVDPKAVAAMVDASK"
  }, {
    "aars-identifier" : {
      "pdb-identifier" : "1d2r",
      "chain-identifier" : "A"
    },
    "class" : "C1",
    "type" : "Trp",
    "mode" : {
      "aars-ligands" : [ ],
      "relevant-for-amino-acid" : false,
      "relevant-for-adenosine" : false,
      "contains-nonstandard" : false
    },
    "wild-type" : true,
    "organism" : {
      "superkingdom" : "Bacteria",
      "taxonomy-id" : 1422
    },
    "resolution" : 2.9,
    "cluster-id" : 42,
    "representative-types" : [ "APO" ],
    "sequence" : "MKTIFSGIQPSGVITIGNYIGALRQFVELQHEYNCYFCIVDQHAITVWQDPHELRQNIRRLAALYLAVGIDPTQATLFIQSEVPAHAQAAWMLQCIVYIGELERMTQFKEKSAGAAAAAAGLLTYPPLMAADILLYNTDIVPVGEDQKQHIELTRDLAERFNKRYGELFTIPEARIPKVGARIMSLVDPTKKMSKSDPNPKAYITLLDDAKTIEKKIKSAVTDSEGTIRYDKEAKPGISNLLNIYSTLSGQSIEELERQYEGKGYGVFKADLAQVVIETLRPIQERYHHWMESEELDRVLDEGAEKANRVASEMVRKMEQAMGLGR"
  }, {
    "aars-identifier" : {
      "pdb-identifier" : "1d2r",
      "chain-identifier" : "B"
    },
    "class" : "C1",
    "type" : "Trp",
    "mode" : {
      "aars-ligands" : [ ],
      "relevant-for-amino-acid" : false,
      "relevant-for-adenosine" : false,
      "contains-nonstandard" : false
    },
    "wild-type" : true,
    "organism" : {
      "superkingdom" : "Bacteria",
      "taxonomy-id" : 1422
    },
    "resolution" : 2.9,
    "cluster-id" : 42,
    "representative-types" : [ ],
    "sequence" : "MKTIFSGIQPSGVITIGNYIGALRQFVELQHEYNCYFCIVDQHAITVWQDPHELRQNIRRLAALYLAVGIDPTQATLFIQSEVPAHAQAAWMLQCIVYIGELERMTQFKEKSAGAAAAAAGLLTYPPLMAADILLYNTDIVPVGEDQKQHIELTRDLAERFNKRYGELFTIPEARIPKVGARIMSLVDPTKKMSKSDPNPKAYITLLDDAKTIEKKIKSAVTDSEGTIRYDKEAKPGISNLLNIYSTLSGQSIEELERQYEGKGYGVFKADLAQVVIETLRPIQERYHHWMESEELDRVLDEGAEKANRVASEMVRKMEQAMGLGR"
  }, {
    "aars-identifier" : {
      "pdb-identifier" : "1d2r",
      "chain-identifier" : "C"
    },
    "class" : "C1",
    "type" : "Trp",
    "mode" : {
      "aars-ligands" : [ ],
      "relevant-for-amino-acid" : false,
      "relevant-for-adenosine" : false,
      "contains-nonstandard" : false
    },
    "wild-type" : true,
    "organism" : {
      "superkingdom" : "Bacteria",
      "taxonomy-id" : 1422
    },
    "resolution" : 2.9,
    "cluster-id" : 42,
    "representative-types" : [ ],
    "sequence" : "MKTIFSGIQPSGVITIGNYIGALRQFVELQHEYNCYFCIVDQHAITVWQDPHELRQNIRRLAALYLAVGIDPTQATLFIQSEVPAHAQAAWMLQCIVYIGELERMTQFKEKSAGAAAAAAGLLTYPPLMAADILLYNTDIVPVGEDQKQHIELTRDLAERFNKRYGELFTIPEARIPKVGARIMSLVDPTKKMSKSDPNPKAYITLLDDAKTIEKKIKSAVTDSEGTIRYDKEAKPGISNLLNIYSTLSGQSIEELERQYEGKGYGVFKADLAQVVIETLRPIQERYHHWMESEELDRVLDEGAEKANRVASEMVRKMEQAMGLGR"
  }, {
    "aars-identifier" : {
      "pdb-identifier" : "1d2r",
      "chain-identifier" : "D"
    },
    "class" : "C1",
    "type" : "Trp",
    "mode" : {
      "aars-ligands" : [ ],
      "relevant-for-amino-acid" : false,
      "relevant-for-adenosine" : false,
      "contains-nonstandard" : false
    },
    "wild-type" : true,
    "organism" : {
      "superkingdom" : "Bacteria",
      "taxonomy-id" : 1422
    },
    "resolution" : 2.9,
    "cluster-id" : 42,
    "representative-types" : [ ],
    "sequence" : "MKTIFSGIQPSGVITIGNYIGALRQFVELQHEYNCYFCIVDQHAITVWQDPHELRQNIRRLAALYLAVGIDPTQATLFIQSEVPAHAQAAWMLQCIVYIGELERMTQFKEKSAGAAAAAAGLLTYPPLMAADILLYNTDIVPVGEDQKQHIELTRDLAERFNKRYGELFTIPEARIPKVGARIMSLVDPTKKMSKSDPNPKAYITLLDDAKTIEKKIKSAVTDSEGTIRYDKEAKPGISNLLNIYSTLSGQSIEELERQYEGKGYGVFKADLAQVVIETLRPIQERYHHWMESEELDRVLDEGAEKANRVASEMVRKMEQAMGLGR"
  }, {
    "aars-identifier" : {
      "pdb-identifier" : "1d2r",
      "chain-identifier" : "E"
    },
    "class" : "C1",
    "type" : "Trp",
    "mode" : {
      "aars-ligands" : [ ],
      "relevant-for-amino-acid" : false,
      "relevant-for-adenosine" : false,
      "contains-nonstandard" : false
    },
    "wild-type" : true,
    "organism" : {
      "superkingdom" : "Bacteria",
      "taxonomy-id" : 1422
    },
    "resolution" : 2.9,
    "cluster-id" : 42,
    "representative-types" : [ ],
    "sequence" : "MKTIFSGIQPSGVITIGNYIGALRQFVELQHEYNCYFCIVDQHAITVWQDPHELRQNIRRLAALYLAVGIDPTQATLFIQSEVPAHAQAAWMLQCIVYIGELERMTQFKEKSAGAAAAAAGLLTYPPLMAADILLYNTDIVPVGEDQKQHIELTRDLAERFNKRYGELFTIPEARIPKVGARIMSLVDPTKKMSKSDPNPKAYITLLDDAKTIEKKIKSAVTDSEGTIRYDKEAKPGISNLLNIYSTLSGQSIEELERQYEGKGYGVFKADLAQVVIETLRPIQERYHHWMESEELDRVLDEGAEKANRVASEMVRKMEQAMGLGR"
  }, {
    "aars-identifier" : {
      "pdb-identifier" : "1d2r",
      "chain-identifier" : "F"
    },
    "class" : "C1",
    "type" : "Trp",
    "mode" : {
      "aars-ligands" : [ ],
      "relevant-for-amino-acid" : false,
      "relevant-for-adenosine" : false,
      "contains-nonstandard" : false
    },
    "wild-type" : true,
    "organism" : {
      "superkingdom" : "Bacteria",
      "taxonomy-id" : 1422
    },
    "resolution" : 2.9,
    "cluster-id" : 42,
    "representative-types" : [ ],
    "sequence" : "MKTIFSGIQPSGVITIGNYIGALRQFVELQHEYNCYFCIVDQHAITVWQDPHELRQNIRRLAALYLAVGIDPTQATLFIQSEVPAHAQAAWMLQCIVYIGELERMTQFKEKSAGAAAAAAGLLTYPPLMAADILLYNTDIVPVGEDQKQHIELTRDLAERFNKRYGELFTIPEARIPKVGARIMSLVDPTKKMSKSDPNPKAYITLLDDAKTIEKKIKSAVTDSEGTIRYDKEAKPGISNLLNIYSTLSGQSIEELERQYEGKGYGVFKADLAQVVIETLRPIQERYHHWMESEELDRVLDEGAEKANRVASEMVRKMEQAMGLGR"
  }, {
    "aars-identifier" : {
      "pdb-identifier" : "1i6k",
      "chain-identifier" : "A"
    },
    "class" : "C1",
    "type" : "Trp",
    "mode" : {
      "aars-ligands" : [ {
        "ligand-identifier" : "TYM",
        "chain-identifier" : "A",
        "residue-number" : 350,
        "amino-acid-relevant" : true,
        "adenosine-relevant" : true,
        "standard" : true,
        "associated-type" : "Trp"
      } ],
      "relevant-for-amino-acid" : true,
      "relevant-for-adenosine" : true,
      "contains-nonstandard" : false
    },
    "wild-type" : true,
    "organism" : {
      "superkingdom" : "Bacteria",
      "taxonomy-id" : 1422
    },
    "resolution" : 1.72,
    "cluster-id" : 42,
    "representative-types" : [ "ADENOSINE", "AMINO_ACID" ],
    "sequence" : "KTIFSGIQPSGVITIGNYIGALRQFVELQHEYNCYFCIVDQHAITVWQDPHELRQNIRRLAALYLAVGIDPTQATLFIQSEVPAHAQAAWLQCIVYIGELERTQFKEKSAGKEAVSAGLLTYPPLAADILLYNTDIVPVGEDQKQHIELTRDLAERFNKRYGELFTIPEARIPKVGARISLVDPTKKSKSDPNPKAYITLLDDAKTIEKKIKSAVTDSEGTIRYDKEAKPGISNLLNIYSTLSGQSIEELERQYEGKGYGVFKADLAQVVIETLRPIQERYHHWESEELDRVLDEGAEKANRVASEVRKEQAGLGR"
  }, {
    "aars-identifier" : {
      "pdb-identifier" : "1i6l",
      "chain-identifier" : "A"
    },
    "class" : "C1",
    "type" : "Trp",
    "mode" : {
      "aars-ligands" : [ {
        "ligand-identifier" : "TYM",
        "chain-identifier" : "A",
        "residue-number" : 350,
        "amino-acid-relevant" : true,
        "adenosine-relevant" : true,
        "standard" : true,
        "associated-type" : "Trp"
      } ],
      "relevant-for-amino-acid" : true,
      "relevant-for-adenosine" : true,
      "contains-nonstandard" : false
    },
    "wild-type" : true,
    "organism" : {
      "superkingdom" : "Bacteria",
      "taxonomy-id" : 1422
    },
    "resolution" : 1.72,
    "cluster-id" : 42,
    "representative-types" : [ ],
    "sequence" : "KTIFSGIQPSGVITIGNYIGALRQFVELQHEYNCYFCIVDQHAITVWQDPHELRQNIRRLAALYLAVGIDPTQATLFIQSEVPAHAQAAWLQCIVYIGELERTQFKEKSAGKEAVSAGLLTYPPLAADILLYNTDIVPVGEDQKQHIELTRDLAERFNKRYGELFTIPEARIPKVGARISLVDPTKKSKSDPNPKAYITLLDDAKTIEKKIKSAVTDSEGTIRYDKEAKPGISNLLNIYSTLSGQSIEELERQYEGKGYGVFKADLAQVVIETLRPIQERYHHWESEELDRVLDEGAEKANRVASEVRKEQAGLGR"
  }, {
    "aars-identifier" : {
      "pdb-identifier" : "1i6m",
      "chain-identifier" : "A"
    },
    "class" : "C1",
    "type" : "Trp",
    "mode" : {
      "aars-ligands" : [ {
        "ligand-identifier" : "TYM",
        "chain-identifier" : "A",
        "residue-number" : 350,
        "amino-acid-relevant" : true,
        "adenosine-relevant" : true,
        "standard" : true,
        "associated-type" : "Trp"
      } ],
      "relevant-for-amino-acid" : true,
      "relevant-for-adenosine" : true,
      "contains-nonstandard" : false
    },
    "wild-type" : true,
    "organism" : {
      "superkingdom" : "Bacteria",
      "taxonomy-id" : 1422
    },
    "resolution" : 1.72,
    "cluster-id" : 42,
    "representative-types" : [ ],
    "sequence" : "MKTIFSGIQPSGVITIGNYIGALRQFVELQHEYNCYFCIVDQHAITVWQDPHELRQNIRRLAALYLAVGIDPTQATLFIQSEVPAHAQAAWMLQCIVYIGELERMTQFKEKSAGKEAVSAGLLTYPPLMAADILLYNTDIVPVGEDQKQHIELTRDLAERFNKRYGELFTIPEARIPKVGARIMSLVDPTKKMSKSDPNPKAYITLLDDAKTIEKKIKSAVTDSEGTIRYDKEAKPGISNLLNIYSTLSGQSIEELERQYEGKGYGVFKADLAQVVIETLRPIQERYHHWMESEELDRVLDEGAEKANRVASEMVRKMEQAMGLGR"
  }, {
    "aars-identifier" : {
      "pdb-identifier" : "1m83",
      "chain-identifier" : "A"
    },
    "class" : "C1",
    "type" : "Trp",
    "mode" : {
      "aars-ligands" : [ {
        "ligand-identifier" : "ATP",
        "chain-identifier" : "A",
        "residue-number" : 400,
        "amino-acid-relevant" : false,
        "adenosine-relevant" : true,
        "standard" : true,
        "associated-type" : null
      } ],
      "relevant-for-amino-acid" : false,
      "relevant-for-adenosine" : true,
      "contains-nonstandard" : false
    },
    "wild-type" : true,
    "organism" : {
      "superkingdom" : "Bacteria",
      "taxonomy-id" : 1422
    },
    "resolution" : 2.2,
    "cluster-id" : 42,
    "representative-types" : [ "NON_AMINO_ACID" ],
    "sequence" : "MKTIFSGIQPSGVITIGNYIGALRQFVELQHEYNCYFCIVDQHAITVWQDPHELRQNIRRLAALYLAVGIDPTQATLFIQSEVPAHAQAAWMLQCIVYIGELERMTQFKEKSAGKEAVSAGLLTYPPLMAADILLYNTDIVPVGEDQKQHIELTRDLAERFNKRYGELFTIPEARIPKVGARIMSLVDPTKKMSKSDPNPKAYITLLDDAKTIEKKIKSAVTDSEGTIRYDKEAKPGISNLLNIYSTLSGQSIEELERQYEGKGYGVFKADLAQVVIETLRPIQERYHHWMESEELDRVLDEGAEKANRVASEMVRKMEQAMGLGRRR"
  }, {
    "aars-identifier" : {
      "pdb-identifier" : "1mau",
      "chain-identifier" : "A"
    },
    "class" : "C1",
    "type" : "Trp",
    "mode" : {
      "aars-ligands" : [ {
        "ligand-identifier" : "ATP",
        "chain-identifier" : "A",
        "residue-number" : 400,
        "amino-acid-relevant" : false,
        "adenosine-relevant" : true,
        "standard" : true,
        "associated-type" : null
      }, {
        "ligand-identifier" : "LTN",
        "chain-identifier" : "A",
        "residue-number" : 390,
        "amino-acid-relevant" : true,
        "adenosine-relevant" : false,
        "standard" : false,
        "associated-type" : "Trp"
      } ],
      "relevant-for-amino-acid" : true,
      "relevant-for-adenosine" : true,
      "contains-nonstandard" : true
    },
    "wild-type" : true,
    "organism" : {
      "superkingdom" : "Bacteria",
      "taxonomy-id" : 1422
    },
    "resolution" : 2.15,
    "cluster-id" : 42,
    "representative-types" : [ "CLUSTER" ],
    "sequence" : "MKTIFSGIQPSGVITIGNYIGALRQFVELQHEYNCYFCIVDQHAITVWQDPHELRQNIRRLAALYLAVGIDPTQATLFIQSEVPAHAQAAWMLQCIVYIGELERMTQFKEKSAGKEAVSAGLLTYPPLMAADILLYNTDIVPVGEDQKQHIELTRDLAERFNKRYGELFTIPEARIPKVGARIMSLVDPTKKMSKSDPNPKAYITLLDDAKTIEKKIKSAVTDSEGTIRYDKEAKPGISNLLNIYSTLSGQSIEELERQYEGKGYGVFKADLAQVVIETLRPIQERYHHWMESEELDRVLDEGAEKANRVASEMVRKMEQAMGLGRRR"
  }, {
    "aars-identifier" : {
      "pdb-identifier" : "1maw",
      "chain-identifier" : "A"
    },
    "class" : "C1",
    "type" : "Trp",
    "mode" : {
      "aars-ligands" : [ {
        "ligand-identifier" : "ATP",
        "chain-identifier" : "A",
        "residue-number" : 400,
        "amino-acid-relevant" : false,
        "adenosine-relevant" : true,
        "standard" : true,
        "associated-type" : null
      } ],
      "relevant-for-amino-acid" : false,
      "relevant-for-adenosine" : true,
      "contains-nonstandard" : false
    },
    "wild-type" : true,
    "organism" : {
      "superkingdom" : "Bacteria",
      "taxonomy-id" : 1422
    },
    "resolution" : 3.0,
    "cluster-id" : 42,
    "representative-types" : [ ],
    "sequence" : "MKTIFSGIQPSGVITIGNYIGALRQFVELQHEYNCYFCIVDQHAITVWQDPHELRQNIRRLAALYLAVGIDPTQATLFIQSEVPAHAQAAWMLQCIVYIGELERMTQFKEKSAGKEAVSAGLLTYPPLMAADILLYNTDIVPVGEDQKQHIELTRDLAERFNKRYGELFTIPEARIPKVGARIMSLVDPTKKMSKSDPNPKAYITLLDDAKTIEKKIKSAVTDSEGTIRYDKEAKPGISNLLNIYSTLSGQSIEELERQYEGKGYGVFKADLAQVVIETLRPIQERYHHWMESEELDRVLDEGAEKANRVASEMVRKMEQAMGLGR"
  }, {
    "aars-identifier" : {
      "pdb-identifier" : "1maw",
      "chain-identifier" : "B"
    },
    "class" : "C1",
    "type" : "Trp",
    "mode" : {
      "aars-ligands" : [ {
        "ligand-identifier" : "ATP",
        "chain-identifier" : "B",
        "residue-number" : 401,
        "amino-acid-relevant" : false,
        "adenosine-relevant" : true,
        "standard" : true,
        "associated-type" : null
      } ],
      "relevant-for-amino-acid" : false,
      "relevant-for-adenosine" : true,
      "contains-nonstandard" : false
    },
    "wild-type" : true,
    "organism" : {
      "superkingdom" : "Bacteria",
      "taxonomy-id" : 1422
    },
    "resolution" : 3.0,
    "cluster-id" : 42,
    "representative-types" : [ ],
    "sequence" : "MKTIFSGIQPSGVITIGNYIGALRQFVELQHEYNCYFCIVDQHAITVWQDPHELRQNIRRLAALYLAVGIDPTQATLFIQSEVPAHAQAAWMLQCIVYIGELERMTQFKEKSAGKEAVSAGLLTYPPLMAADILLYNTDIVPVGEDQKQHIELTRDLAERFNKRYGELFTIPEARIPKVGARIMSLVDPTKKMSKSDPNPKAYITLLDDAKTIEKKIKSAVTDSEGTIRYDKEAKPGISNLLNIYSTLSGQSIEELERQYEGKGYGVFKADLAQVVIETLRPIQERYHHWMESEELDRVLDEGAEKANRVASEMVRKMEQAMGLGR"
  }, {
    "aars-identifier" : {
      "pdb-identifier" : "1maw",
      "chain-identifier" : "C"
    },
    "class" : "C1",
    "type" : "Trp",
    "mode" : {
      "aars-ligands" : [ {
        "ligand-identifier" : "ATP",
        "chain-identifier" : "C",
        "residue-number" : 404,
        "amino-acid-relevant" : false,
        "adenosine-relevant" : true,
        "standard" : true,
        "associated-type" : null
      } ],
      "relevant-for-amino-acid" : false,
      "relevant-for-adenosine" : true,
      "contains-nonstandard" : false
    },
    "wild-type" : true,
    "organism" : {
      "superkingdom" : "Bacteria",
      "taxonomy-id" : 1422
    },
    "resolution" : 3.0,
    "cluster-id" : 42,
    "representative-types" : [ ],
    "sequence" : "MKTIFSGIQPSGVITIGNYIGALRQFVELQHEYNCYFCIVDQHAITVWQDPHELRQNIRRLAALYLAVGIDPTQATLFIQSEVPAHAQAAWMLQCIVYIGELERMTQFKEKSAGKEAVSAGLLTYPPLMAADILLYNTDIVPVGEDQKQHIELTRDLAERFNKRYGELFTIPEARIPKVGARIMSLVDPTKKMSKSDPNPKAYITLLDDAKTIEKKIKSAVTDSEGTIRYDKEAKPGISNLLNIYSTLSGQSIEELERQYEGKGYGVFKADLAQVVIETLRPIQERYHHWMESEELDRVLDEGAEKANRVASEMVRKMEQAMGLGR"
  }, {
    "aars-identifier" : {
      "pdb-identifier" : "1maw",
      "chain-identifier" : "D"
    },
    "class" : "C1",
    "type" : "Trp",
    "mode" : {
      "aars-ligands" : [ {
        "ligand-identifier" : "ATP",
        "chain-identifier" : "D",
        "residue-number" : 402,
        "amino-acid-relevant" : false,
        "adenosine-relevant" : true,
        "standard" : true,
        "associated-type" : null
      } ],
      "relevant-for-amino-acid" : false,
      "relevant-for-adenosine" : true,
      "contains-nonstandard" : false
    },
    "wild-type" : true,
    "organism" : {
      "superkingdom" : "Bacteria",
      "taxonomy-id" : 1422
    },
    "resolution" : 3.0,
    "cluster-id" : 42,
    "representative-types" : [ ],
    "sequence" : "MKTIFSGIQPSGVITIGNYIGALRQFVELQHEYNCYFCIVDQHAITVWQDPHELRQNIRRLAALYLAVGIDPTQATLFIQSEVPAHAQAAWMLQCIVYIGELERMTQFKEKSAGKEAVSAGLLTYPPLMAADILLYNTDIVPVGEDQKQHIELTRDLAERFNKRYGELFTIPEARIPKVGARIMSLVDPTKKMSKSDPNPKAYITLLDDAKTIEKKIKSAVTDSEGTIRYDKEAKPGISNLLNIYSTLSGQSIEELERQYEGKGYGVFKADLAQVVIETLRPIQERYHHWMESEELDRVLDEGAEKANRVASEMVRKMEQAMGLGR"
  }, {
    "aars-identifier" : {
      "pdb-identifier" : "1maw",
      "chain-identifier" : "E"
    },
    "class" : "C1",
    "type" : "Trp",
    "mode" : {
      "aars-ligands" : [ {
        "ligand-identifier" : "ATP",
        "chain-identifier" : "E",
        "residue-number" : 403,
        "amino-acid-relevant" : false,
        "adenosine-relevant" : true,
        "standard" : true,
        "associated-type" : null
      } ],
      "relevant-for-amino-acid" : false,
      "relevant-for-adenosine" : true,
      "contains-nonstandard" : false
    },
    "wild-type" : true,
    "organism" : {
      "superkingdom" : "Bacteria",
      "taxonomy-id" : 1422
    },
    "resolution" : 3.0,
    "cluster-id" : 42,
    "representative-types" : [ ],
    "sequence" : "MKTIFSGIQPSGVITIGNYIGALRQFVELQHEYNCYFCIVDQHAITVWQDPHELRQNIRRLAALYLAVGIDPTQATLFIQSEVPAHAQAAWMLQCIVYIGELERMTQFKEKSAGKEAVSAGLLTYPPLMAADILLYNTDIVPVGEDQKQHIELTRDLAERFNKRYGELFTIPEARIPKVGARIMSLVDPTKKMSKSDPNPKAYITLLDDAKTIEKKIKSAVTDSEGTIRYDKEAKPGISNLLNIYSTLSGQSIEELERQYEGKGYGVFKADLAQVVIETLRPIQERYHHWMESEELDRVLDEGAEKANRVASEMVRKMEQAMGLGR"
  }, {
    "aars-identifier" : {
      "pdb-identifier" : "1maw",
      "chain-identifier" : "F"
    },
    "class" : "C1",
    "type" : "Trp",
    "mode" : {
      "aars-ligands" : [ {
        "ligand-identifier" : "ATP",
        "chain-identifier" : "F",
        "residue-number" : 405,
        "amino-acid-relevant" : false,
        "adenosine-relevant" : true,
        "standard" : true,
        "associated-type" : null
      } ],
      "relevant-for-amino-acid" : false,
      "relevant-for-adenosine" : true,
      "contains-nonstandard" : false
    },
    "wild-type" : true,
    "organism" : {
      "superkingdom" : "Bacteria",
      "taxonomy-id" : 1422
    },
    "resolution" : 3.0,
    "cluster-id" : 42,
    "representative-types" : [ ],
    "sequence" : "MKTIFSGIQPSGVITIGNYIGALRQFVELQHEYNCYFCIVDQHAITVWQDPHELRQNIRRLAALYLAVGIDPTQATLFIQSEVPAHAQAAWMLQCIVYIGELERMTQFKEKSAGKEAVSAGLLTYPPLMAADILLYNTDIVPVGEDQKQHIELTRDLAERFNKRYGELFTIPEARIPKVGARIMSLVDPTKKMSKSDPNPKAYITLLDDAKTIEKKIKSAVTDSEGTIRYDKEAKPGISNLLNIYSTLSGQSIEELERQYEGKGYGVFKADLAQVVIETLRPIQERYHHWMESEELDRVLDEGAEKANRVASEMVRKMEQAMGLGR"
  }, {
    "aars-identifier" : {
      "pdb-identifier" : "1mb2",
      "chain-identifier" : "A"
    },
    "class" : "C1",
    "type" : "Trp",
    "mode" : {
      "aars-ligands" : [ {
        "ligand-identifier" : "TRP",
        "chain-identifier" : "A",
        "residue-number" : 400,
        "amino-acid-relevant" : true,
        "adenosine-relevant" : false,
        "standard" : true,
        "associated-type" : "Trp"
      } ],
      "relevant-for-amino-acid" : true,
      "relevant-for-adenosine" : false,
      "contains-nonstandard" : false
    },
    "wild-type" : true,
    "organism" : {
      "superkingdom" : "Bacteria",
      "taxonomy-id" : 1422
    },
    "resolution" : 2.7,
    "cluster-id" : 42,
    "representative-types" : [ "NON_ADENOSINE" ],
    "sequence" : "MKTIFSGIQPSGVITIGNYIGALRQFVELQHEYNCYFCIVDQHAITVWQDPHELRQNIRRLAALYLAVGIDPTQATLFIQSEVPAHAQAAWMLQCIVYIGELERMTQFKEKSAGKEAVSAGLLTYPPLMAADILLYNTDIVPVGEDQKQHIELTRDLAERFNKRYGELFTIPEARIPKVGARIMSLVDPTKKMSKSDPNPKAYITLLDDAKTIEKKIKSAVTDSEGTIRYDKEAKPGISNLLNIYSTLSGQSIEELERQYEGKGYGVFKADLAQVVIETLRPIQERYHHWMESEELDRVLDEGAEKANRVASEMVRKMEQAMGLGR"
  }, {
    "aars-identifier" : {
      "pdb-identifier" : "1mb2",
      "chain-identifier" : "B"
    },
    "class" : "C1",
    "type" : "Trp",
    "mode" : {
      "aars-ligands" : [ {
        "ligand-identifier" : "TRP",
        "chain-identifier" : "B",
        "residue-number" : 401,
        "amino-acid-relevant" : true,
        "adenosine-relevant" : false,
        "standard" : true,
        "associated-type" : "Trp"
      } ],
      "relevant-for-amino-acid" : true,
      "relevant-for-adenosine" : false,
      "contains-nonstandard" : false
    },
    "wild-type" : true,
    "organism" : {
      "superkingdom" : "Bacteria",
      "taxonomy-id" : 1422
    },
    "resolution" : 2.7,
    "cluster-id" : 42,
    "representative-types" : [ ],
    "sequence" : "MKTIFSGIQPSGVITIGNYIGALRQFVELQHEYNCYFCIVDQHAITVWQDPHELRQNIRRLAALYLAVGIDPTQATLFIQSEVPAHAQAAWMLQCIVYIGELERMTQFKEKSAGKEAVSAGLLTYPPLMAADILLYNTDIVPVGEDQKQHIELTRDLAERFNKRYGELFTIPEARIPKVGARIMSLVDPTKKMSKSDPNPKAYITLLDDAKTIEKKIKSAVTDSEGTIRYDKEAKPGISNLLNIYSTLSGQSIEELERQYEGKGYGVFKADLAQVVIETLRPIQERYHHWMESEELDRVLDEGAEKANRVASEMVRKMEQAMGLGR"
  }, {
    "aars-identifier" : {
      "pdb-identifier" : "1mb2",
      "chain-identifier" : "C"
    },
    "class" : "C1",
    "type" : "Trp",
    "mode" : {
      "aars-ligands" : [ {
        "ligand-identifier" : "TRP",
        "chain-identifier" : "C",
        "residue-number" : 402,
        "amino-acid-relevant" : true,
        "adenosine-relevant" : false,
        "standard" : true,
        "associated-type" : "Trp"
      } ],
      "relevant-for-amino-acid" : true,
      "relevant-for-adenosine" : false,
      "contains-nonstandard" : false
    },
    "wild-type" : true,
    "organism" : {
      "superkingdom" : "Bacteria",
      "taxonomy-id" : 1422
    },
    "resolution" : 2.7,
    "cluster-id" : 42,
    "representative-types" : [ ],
    "sequence" : "MKTIFSGIQPSGVITIGNYIGALRQFVELQHEYNCYFCIVDQHAITVWQDPHELRQNIRRLAALYLAVGIDPTQATLFIQSEVPAHAQAAWMLQCIVYIGELERMTQFKEKSAGKEAVSAGLLTYPPLMAADILLYNTDIVPVGEDQKQHIELTRDLAERFNKRYGELFTIPEARIPKVGARIMSLVDPTKKMSKSDPNPKAYITLLDDAKTIEKKIKSAVTDSEGTIRYDKEAKPGISNLLNIYSTLSGQSIEELERQYEGKGYGVFKADLAQVVIETLRPIQERYHHWMESEELDRVLDEGAEKANRVASEMVRKMEQAMGLGR"
  }, {
    "aars-identifier" : {
      "pdb-identifier" : "1mb2",
      "chain-identifier" : "D"
    },
    "class" : "C1",
    "type" : "Trp",
    "mode" : {
      "aars-ligands" : [ {
        "ligand-identifier" : "TRP",
        "chain-identifier" : "D",
        "residue-number" : 403,
        "amino-acid-relevant" : true,
        "adenosine-relevant" : false,
        "standard" : true,
        "associated-type" : "Trp"
      } ],
      "relevant-for-amino-acid" : true,
      "relevant-for-adenosine" : false,
      "contains-nonstandard" : false
    },
    "wild-type" : true,
    "organism" : {
      "superkingdom" : "Bacteria",
      "taxonomy-id" : 1422
    },
    "resolution" : 2.7,
    "cluster-id" : 42,
    "representative-types" : [ ],
    "sequence" : "MKTIFSGIQPSGVITIGNYIGALRQFVELQHEYNCYFCIVDQHAITVWQDPHELRQNIRRLAALYLAVGIDPTQATLFIQSEVPAHAQAAWMLQCIVYIGELERMTQFKEKSAGKEAVSAGLLTYPPLMAADILLYNTDIVPVGEDQKQHIELTRDLAERFNKRYGELFTIPEARIPKVGARIMSLVDPTKKMSKSDPNPKAYITLLDDAKTIEKKIKSAVTDSEGTIRYDKEAKPGISNLLNIYSTLSGQSIEELERQYEGKGYGVFKADLAQVVIETLRPIQERYHHWMESEELDRVLDEGAEKANRVASEMVRKMEQAMGLGR"
  }, {
    "aars-identifier" : {
      "pdb-identifier" : "1mb2",
      "chain-identifier" : "E"
    },
    "class" : "C1",
    "type" : "Trp",
    "mode" : {
      "aars-ligands" : [ {
        "ligand-identifier" : "TRP",
        "chain-identifier" : "E",
        "residue-number" : 404,
        "amino-acid-relevant" : true,
        "adenosine-relevant" : false,
        "standard" : true,
        "associated-type" : "Trp"
      } ],
      "relevant-for-amino-acid" : true,
      "relevant-for-adenosine" : false,
      "contains-nonstandard" : false
    },
    "wild-type" : true,
    "organism" : {
      "superkingdom" : "Bacteria",
      "taxonomy-id" : 1422
    },
    "resolution" : 2.7,
    "cluster-id" : 42,
    "representative-types" : [ ],
    "sequence" : "MKTIFSGIQPSGVITIGNYIGALRQFVELQHEYNCYFCIVDQHAITVWQDPHELRQNIRRLAALYLAVGIDPTQATLFIQSEVPAHAQAAWMLQCIVYIGELERMTQFKEKSAGKEAVSAGLLTYPPLMAADILLYNTDIVPVGEDQKQHIELTRDLAERFNKRYGELFTIPEARIPKVGARIMSLVDPTKKMSKSDPNPKAYITLLDDAKTIEKKIKSAVTDSEGTIRYDKEAKPGISNLLNIYSTLSGQSIEELERQYEGKGYGVFKADLAQVVIETLRPIQERYHHWMESEELDRVLDEGAEKANRVASEMVRKMEQAMGLGR"
  }, {
    "aars-identifier" : {
      "pdb-identifier" : "1mb2",
      "chain-identifier" : "F"
    },
    "class" : "C1",
    "type" : "Trp",
    "mode" : {
      "aars-ligands" : [ {
        "ligand-identifier" : "TRP",
        "chain-identifier" : "F",
        "residue-number" : 405,
        "amino-acid-relevant" : true,
        "adenosine-relevant" : false,
        "standard" : true,
        "associated-type" : "Trp"
      } ],
      "relevant-for-amino-acid" : true,
      "relevant-for-adenosine" : false,
      "contains-nonstandard" : false
    },
    "wild-type" : true,
    "organism" : {
      "superkingdom" : "Bacteria",
      "taxonomy-id" : 1422
    },
    "resolution" : 2.7,
    "cluster-id" : 42,
    "representative-types" : [ ],
    "sequence" : "MKTIFSGIQPSGVITIGNYIGALRQFVELQHEYNCYFCIVDQHAITVWQDPHELRQNIRRLAALYLAVGIDPTQATLFIQSEVPAHAQAAWMLQCIVYIGELERMTQFKEKSAGKEAVSAGLLTYPPLMAADILLYNTDIVPVGEDQKQHIELTRDLAERFNKRYGELFTIPEARIPKVGARIMSLVDPTKKMSKSDPNPKAYITLLDDAKTIEKKIKSAVTDSEGTIRYDKEAKPGISNLLNIYSTLSGQSIEELERQYEGKGYGVFKADLAQVVIETLRPIQERYHHWMESEELDRVLDEGAEKANRVASEMVRKMEQAMGLGR"
  }, {
    "aars-identifier" : {
      "pdb-identifier" : "1o5t",
      "chain-identifier" : "A"
    },
    "class" : "C1",
    "type" : "Trp",
    "mode" : {
      "aars-ligands" : [ ],
      "relevant-for-amino-acid" : false,
      "relevant-for-adenosine" : false,
      "contains-nonstandard" : false
    },
    "wild-type" : true,
    "organism" : {
      "superkingdom" : "Eucarya",
      "taxonomy-id" : 9606
    },
    "resolution" : 2.5,
    "cluster-id" : 43,
    "representative-types" : [ ],
    "sequence" : "SAKGIDYDKLIVRFGSSKIDKELINRIERATGQRPHHFLRRGIFFSHRDMNQVLDAYENKKPFYLYTGRGPSSEAMHVGHLIPFIFTKWLQDVFNVPLVIQMTDDEKYLWKDLTLDQAYSYAVENAKDIIACGFDINKTFIFSDLDYMGMSSGFYKNVVKIQKHVTFNQVKGIFGFTDSDCIGKISFPAIQAAPSFSNSFPQIFRDRTDIQCLIPCAIDQDPYFRMTRDVAPRIGYPKPALLHSTFFPALQGAQTKMSASDPNSSIFLTDTAKQIKTKVNKHAFSGGRDTIEEHRQFGGNCDVDVSFMYLTFFLEDDDKLEQIRKDYTSGAMLTGELKKALIEVLQPLIAEHQARRKEVTDEIVKEFMTPRKLSFDFQ"
  }, {
    "aars-identifier" : {
      "pdb-identifier" : "1r6t",
      "chain-identifier" : "A"
    },
    "class" : "C1",
    "type" : "Trp",
    "mode" : {
      "aars-ligands" : [ {
        "ligand-identifier" : "TYM",
        "chain-identifier" : "A",
        "residue-number" : 501,
        "amino-acid-relevant" : true,
        "adenosine-relevant" : true,
        "standard" : true,
        "associated-type" : "Trp"
      } ],
      "relevant-for-amino-acid" : true,
      "relevant-for-adenosine" : true,
      "contains-nonstandard" : false
    },
    "wild-type" : false,
    "organism" : {
      "superkingdom" : "Eucarya",
      "taxonomy-id" : 9606
    },
    "resolution" : 2.1,
    "cluster-id" : 43,
    "representative-types" : [ ],
    "sequence" : "ASLLELFNSIATQGELVRSLKAGNASKDEIDSAVKLVSLKSYKAAAGEDYKAEDFVDPWTVQTSSAKGIDYDKLIVRFGSSKIDKELINRIERATGQRPHHFLRRGIFFSHRDNQVLDAYENKKPFYLYTGRGPSSEAHVGHLIPFIFTKWLQDVFNVPLVIQTDDEKYLWKDLTLDQAYGDAVENAKDIIACGFDINKTFIFSDLDYGSSGFYKNVVKIQKHVTFNQVKGIFGFTDSDCIGKISFPAIQAAPSFSNSFPQIFRDRTDIQCLIPCAIDQDPYFRTRDVAPRIGYPKPALLHSTFFPALQGAQTKSASDPNSSIFLTDTAKQIKTKVNKHAFSGGRDTIEEHRQFGGNCDVDVSFYLTFFLEDDDKLEQIRKDYTSGALTGELKKALIEVLQPLIAEHQARRKEVTDEIVKEFTPRKLA"
  }, {
    "aars-identifier" : {
      "pdb-identifier" : "1r6t",
      "chain-identifier" : "B"
    },
    "class" : "C1",
    "type" : "Trp",
    "mode" : {
      "aars-ligands" : [ ],
      "relevant-for-amino-acid" : false,
      "relevant-for-adenosine" : false,
      "contains-nonstandard" : false
    },
    "wild-type" : false,
    "organism" : {
      "superkingdom" : "Eucarya",
      "taxonomy-id" : 9606
    },
    "resolution" : 2.1,
    "cluster-id" : 43,
    "representative-types" : [ ],
    "sequence" : "GIDYDKLIVRFGSSKIDKELINRIERATGQRPHHFLRRGIFFSHRDNQVLDAYENKKPFYLYTGRGPSSEAHVGHLIPFIFTKWLQDVFNVPLVIQTDDEKYLWKDLTLDQAYGDAVENAKDIIACGFDINKTFIFSDLDYGSSGFYKNVVKIQKHVTFNQVKGIFGFTDSDCIGKISFPAIQAAPSFSNSFPQIFRDRTDIQCLIPCAIDQDPYFRTRDVAPRIGYPKPALLHSTFFPALQGPNSSIFLTDTAKQIKTKVNKHAFSGGRDTIEEHRQFGGNCDVDVSFYLTFFLEDDDKLEQIRKDYTSGALTGELKKALIEVLQPLIAEHQARRKEVTDEIVKEFTPRKLA"
  }, {
    "aars-identifier" : {
      "pdb-identifier" : "1r6u",
      "chain-identifier" : "A"
    },
    "class" : "C1",
    "type" : "Trp",
    "mode" : {
      "aars-ligands" : [ {
        "ligand-identifier" : "TYM",
        "chain-identifier" : "A",
        "residue-number" : 501,
        "amino-acid-relevant" : true,
        "adenosine-relevant" : true,
        "standard" : true,
        "associated-type" : "Trp"
      } ],
      "relevant-for-amino-acid" : true,
      "relevant-for-adenosine" : true,
      "contains-nonstandard" : false
    },
    "wild-type" : false,
    "organism" : {
      "superkingdom" : "Eucarya",
      "taxonomy-id" : 9606
    },
    "resolution" : 2.0,
    "cluster-id" : 43,
    "representative-types" : [ ],
    "sequence" : "EDFVDPWTVQTSSAKGIDYDKLIVRFGSSKIDKELINRIERATGQRPHHFLRRGIFFSHRDNQVLDAYENKKPFYLYTGRGPSSEAHVGHLIPFIFTKWLQDVFNVPLVIQTDDEKYLWKDLTLDQAYGDAVENAKDIIACGFDINKTFIFSDLDYGSSGFYKNVVKIQKHVTFNQVKGIFGFTDSDCIGKISFPAIQAAPSFSNSFPQIFRDRTDIQCLIPCAIDQDPYFRTRDVAPRIGYPKPALLHSTFFPALQGAQTKSASDPNSSIFLTDTAKQIKTKVNKHAFSGGRDTIEEHRQFGGNCDVDVSFYLTFFLEDDDKLEQIRKDYTSGALTGELKKALIEVLQPLIAEHQARRKEVTDEIVKEFTPRKLSFD"
  }, {
    "aars-identifier" : {
      "pdb-identifier" : "1r6u",
      "chain-identifier" : "B"
    },
    "class" : "C1",
    "type" : "Trp",
    "mode" : {
      "aars-ligands" : [ ],
      "relevant-for-amino-acid" : false,
      "relevant-for-adenosine" : false,
      "contains-nonstandard" : false
    },
    "wild-type" : false,
    "organism" : {
      "superkingdom" : "Eucarya",
      "taxonomy-id" : 9606
    },
    "resolution" : 2.0,
    "cluster-id" : 43,
    "representative-types" : [ ],
    "sequence" : "GIDYDKLIVRFGSSKIDKELINRIERATGQRPHHFLRRGIFFSHRDNQVLDAYENKKPFYLYTGRGPSSEAHVGHLIPFIFTKWLQDVFNVPLVIQTDDEKYLWKDLTLDQAYGDAVENAKDIIACGFDINKTFIFSDLDYGSSGFYKNVVKIQKHVTFNQVKGIFGFTDSDCIGKISFPAIQAAPSFSNSFPQIFRDRTDIQCLIPCAIDQDPYFRTRDVAPRIGYPKPALLHSTFFPALQGPNSSIFLTDTAKQIKTKVNKHAFSGGRDTIEEHRQFGGNCDVDVSFYLTFFLEDDDKLEQIRKDYTSGALTGELKKALIEVLQPLIAEHQARRKEVTDEIVKEFTPRKLS"
  }, {
    "aars-identifier" : {
      "pdb-identifier" : "1ulh",
      "chain-identifier" : "A"
    },
    "class" : "C1",
    "type" : "Trp",
    "mode" : {
      "aars-ligands" : [ ],
      "relevant-for-amino-acid" : false,
      "relevant-for-adenosine" : false,
      "contains-nonstandard" : false
    },
    "wild-type" : true,
    "organism" : {
      "superkingdom" : "Eucarya",
      "taxonomy-id" : 9606
    },
    "resolution" : 2.31,
    "cluster-id" : 43,
    "representative-types" : [ "NON_ADENOSINE", "NON_AMINO_ACID", "APO" ],
    "sequence" : "YDKLIVRFGSSKIDKELINRIERATGQRPHHFLRRGIFFSHRDMNQVLDAYENKKPFYLYTGRGPSSEAMHVGHLIPFIFTKWLQDVFNVPLVIQMTDDEKYLWKDLTLDQAYSYAVENAKDIIACGFDINKTFIFSDLDYMGMSSGFYKNVVKIQKHVTFNQVKGIFGFTDSDCIGKISFPAIQAAPSFSNSFPQIFRDRTDIQCLIPCAIDQDPYFRMTRDVAPRIGYPKPALLHSTFFPALQGAPNSSIFLTDTAKQIKTKVNKHAFSGGRDTIEEHRQFGGNCDVDVSFMYLTFFLEDDDKLEQIRKDYTSGAMLTGELKKALIEVLQPLIAEHQARRKEVTDEIVKEFMTPRKLSFDFQ"
  }, {
    "aars-identifier" : {
      "pdb-identifier" : "1ulh",
      "chain-identifier" : "B"
    },
    "class" : "C1",
    "type" : "Trp",
    "mode" : {
      "aars-ligands" : [ ],
      "relevant-for-amino-acid" : false,
      "relevant-for-adenosine" : false,
      "contains-nonstandard" : false
    },
    "wild-type" : true,
    "organism" : {
      "superkingdom" : "Eucarya",
      "taxonomy-id" : 9606
    },
    "resolution" : 2.31,
    "cluster-id" : 43,
    "representative-types" : [ ],
    "sequence" : "EDFVDPWTVQTSSAKGIDYDKLIVRFGSSKIDKELINRIERATGQRPHHFLRRGIFFSHRDMNQVLDAYENKKPFYLYTGRGPSSEAMHVGHLIPFIFTKWLQDVFNVPLVIQMTDDEKYLWKDLTLDQAYSYAVENAKDIIACGFDINKTFIFSDLDYMGMSSGFYKNVVKIQKHVTFNQVKGIFGFTDSDCIGKISFPAIQAAPSFSNSFPQIFRDRTDIQCLIPCAIDQDPYFRMTRDVAPRIGYPKPALLHSTFFPALQGAQTKMSASDPNSSIFLTDTAKQIKTKVNKHAFSGGRGGNCDVDVSFMYLTFFLEDDDKLEQIRKDYTSGAMLTGELKKALIEVLQPLIAEHQARRKEVTDEIVKEFMTPRKLSFD"
  }, {
    "aars-identifier" : {
      "pdb-identifier" : "1yi8",
      "chain-identifier" : "A"
    },
    "class" : "C1",
    "type" : "Trp",
    "mode" : {
      "aars-ligands" : [ ],
      "relevant-for-amino-acid" : false,
      "relevant-for-adenosine" : false,
      "contains-nonstandard" : false
    },
    "wild-type" : true,
    "organism" : {
      "superkingdom" : "Bacteria",
      "taxonomy-id" : 243230
    },
    "resolution" : 2.1,
    "cluster-id" : 44,
    "representative-types" : [ "NON_ADENOSINE", "NON_AMINO_ACID", "APO", "CLUSTER" ],
    "sequence" : "ARPRVLTGDRPTGALHLGHLAGSLQNRVRLQDEAELFVLLADVQALTDHFDRPEQVRENVLAVALDYLAAGLDPQKTTCVVQSAVPELAELTVYFLNLVTVSHLRQNPTVKAEIAQKGYGERVPAGFFVYPVSQAADIAAFGATLVPVGDDQLPMLEQTREIVRRFNALYAPVLAEPQAQLSRVPRLPGLDGQAKMSKSLGNAIALGDSADEVARKVMGMYTDPGHLRASDPGRVEGNPVFTFLDAFDPDPARVQALKDQYRAGGLGDVKVKKHLIDVLNGVLAPIRTRRAEYERDPDAVLRFVTEGTARGREVAAQTLGQVRRAMRLFGH"
  }, {
    "aars-identifier" : {
      "pdb-identifier" : "1yi8",
      "chain-identifier" : "B"
    },
    "class" : "C1",
    "type" : "Trp",
    "mode" : {
      "aars-ligands" : [ ],
      "relevant-for-amino-acid" : false,
      "relevant-for-adenosine" : false,
      "contains-nonstandard" : false
    },
    "wild-type" : true,
    "organism" : {
      "superkingdom" : "Bacteria",
      "taxonomy-id" : 243230
    },
    "resolution" : 2.1,
    "cluster-id" : 44,
    "representative-types" : [ ],
    "sequence" : "ARPRVLTGDRPTGALHLGHLAGSLQNRVRLQDEAELFVLLADVQALTDHFDRPEQVRENVLAVALDYLAAGLDPQKTTCVVQSAVPELAELTVYFLNLVTVSHLRQNPTVKAEIAQKGYGERVPAGFFVYPVSQAADIAAFGATLVPVGDDQLPMLEQTREIVRRFNALYAPVLAEPQAQLSRVPRLPGLDGQAKMSKSLGNAIALGDSADEVARKVMGMYTDPGHLRASDPGRVEGNPVFTFLDAFDPDPARVQALKDQYRAGGLGDVKVKKHLIDVLNGVLAPIRTRRAEYERDPDAVLRFVTEGTARGREVAAQTLGQVRRAMRLFGH"
  }, {
    "aars-identifier" : {
      "pdb-identifier" : "1yi8",
      "chain-identifier" : "C"
    },
    "class" : "C1",
    "type" : "Trp",
    "mode" : {
      "aars-ligands" : [ {
        "ligand-identifier" : "TRP",
        "chain-identifier" : "C",
        "residue-number" : 3000,
        "amino-acid-relevant" : true,
        "adenosine-relevant" : false,
        "standard" : true,
        "associated-type" : "Trp"
      } ],
      "relevant-for-amino-acid" : true,
      "relevant-for-adenosine" : false,
      "contains-nonstandard" : false
    },
    "wild-type" : true,
    "organism" : {
      "superkingdom" : "Bacteria",
      "taxonomy-id" : 243230
    },
    "resolution" : 2.1,
    "cluster-id" : 44,
    "representative-types" : [ "AMINO_ACID" ],
    "sequence" : "ARPRVLTGDRPTGALHLGHLAGSLQNRVRLQDEAELFVLLADVQALTDHFDRPEQVRENVLAVALDYLAAGLDPQKTTCVVQSAVPELAELTVYFLNLVTVSHLRQNPTVKAEIAQKGYGERVPAGFFVYPVSQAADIAAFGATLVPVGDDQLPMLEQTREIVRRFNALYAPVLAEPQAQLSRVPRLPGLDGQAKMSKSLGNAIALGDSADEVARKVMGMYTDPGHLRASDPGRVEGNPVFTFLDAFDPDPARVQALKDQYRAGGLGDVKVKKHLIDVLNGVLAPIRTRRAEYERDPDAVLRFVTEGTARGREVAAQTLGQVRRAMRLFGH"
  }, {
    "aars-identifier" : {
      "pdb-identifier" : "1yia",
      "chain-identifier" : "A"
    },
    "class" : "C1",
    "type" : "Trp",
    "mode" : {
      "aars-ligands" : [ ],
      "relevant-for-amino-acid" : false,
      "relevant-for-adenosine" : false,
      "contains-nonstandard" : false
    },
    "wild-type" : true,
    "organism" : {
      "superkingdom" : "Bacteria",
      "taxonomy-id" : 243230
    },
    "resolution" : 3.7,
    "cluster-id" : 44,
    "representative-types" : [ ],
    "sequence" : "ARPRVLTGDRPTGALHLGHLAGSLQNRVRLQDEAELFVLLADVQALTDHFDRPEQVRENVLAVALDYLAAGLDPQKTTCVVQSAVPELAELTVYFLNLVTVSHLRQNPTVKAEIAQKGYGERVPAGFFVYPVSQAADIAAFGATLVPVGDDQLPMLEQTREIVRRFNALYAPVLAEPQAQLSRVPRLPGLDGQAKMSKSLGNAIALGDSADEVARKVMGMYTDPGHLRASDPGRVEGNPVFTFLDAFDPDPARVQALKDQYRAGGLGDVKVKKHLIDVLNGVLAPIRTRRAEYERDPDAVLRFVTEGTARGREVAAQTLGQVRRAMRLFGH"
  }, {
    "aars-identifier" : {
      "pdb-identifier" : "1yia",
      "chain-identifier" : "B"
    },
    "class" : "C1",
    "type" : "Trp",
    "mode" : {
      "aars-ligands" : [ {
        "ligand-identifier" : "HRP",
        "chain-identifier" : "B",
        "residue-number" : 1154,
        "amino-acid-relevant" : true,
        "adenosine-relevant" : false,
        "standard" : false,
        "associated-type" : "Trp"
      } ],
      "relevant-for-amino-acid" : true,
      "relevant-for-adenosine" : false,
      "contains-nonstandard" : true
    },
    "wild-type" : true,
    "organism" : {
      "superkingdom" : "Bacteria",
      "taxonomy-id" : 243230
    },
    "resolution" : 3.7,
    "cluster-id" : 44,
    "representative-types" : [ ],
    "sequence" : "ARPRVLTGDRPTGALHLGHLAGSLQNRVRLQDEAELFVLLADVQALTDHFDRPEQVRENVLAVALDYLAAGLDPQKTTCVVQSAVPELAELTVYFLNLVTVSHLRQNPTVKAEIAQKGYGERVPAGFFVYPVSQAADIAAFGATLVPVGDDQLPMLEQTREIVRRFNALYAPVLAEPQAQLSRVPRLPGLDGQAKMSKSLGNAIALGDSADEVARKVMGMYTDPGHLRASDPGRVEGNPVFTFLDAFDPDPARVQALKDQYRAGGLGDVKVKKHLIDVLNGVLAPIRTRRAEYERDPDAVLRFVTEGTARGREVAAQTLGQVRRAMRLFGH"
  }, {
    "aars-identifier" : {
      "pdb-identifier" : "1yia",
      "chain-identifier" : "C"
    },
    "class" : "C1",
    "type" : "Trp",
    "mode" : {
      "aars-ligands" : [ ],
      "relevant-for-amino-acid" : false,
      "relevant-for-adenosine" : false,
      "contains-nonstandard" : false
    },
    "wild-type" : true,
    "organism" : {
      "superkingdom" : "Bacteria",
      "taxonomy-id" : 243230
    },
    "resolution" : 3.7,
    "cluster-id" : 44,
    "representative-types" : [ ],
    "sequence" : "ARPRVLTGDRPTGALHLGHLAGSLQNRVRLQDEAELFVLLADVQALTDHFDRPEQVRENVLAVALDYLAAGLDPQKTTCVVQSAVPELAELTVYFLNLVTVSHLRQNPTVKAEIAQKGYGERVPAGFFVYPVSQAADIAAFGATLVPVGDDQLPMLEQTREIVRRFNALYAPVLAEPQAQLSRVPRLPGLDGQAKMSKSLGNAIALGDSADEVARKVMGMYTDPGHLRASDPGRVEGNPVFTFLDAFDPDPARVQALKDQYRAGGLGDVKVKKHLIDVLNGVLAPIRTRRAEYERDPDAVLRFVTEGTARGREVAAQTLGQVRRAMRLFGH"
  }, {
    "aars-identifier" : {
      "pdb-identifier" : "1yid",
      "chain-identifier" : "A"
    },
    "class" : "C1",
    "type" : "Trp",
    "mode" : {
      "aars-ligands" : [ ],
      "relevant-for-amino-acid" : false,
      "relevant-for-adenosine" : false,
      "contains-nonstandard" : false
    },
    "wild-type" : true,
    "organism" : {
      "superkingdom" : "Bacteria",
      "taxonomy-id" : 1299
    },
    "resolution" : 2.4,
    "cluster-id" : 44,
    "representative-types" : [ ],
    "sequence" : "ARPRVLTGDRPTGALHLGHLAGSLQNRVRLQDEAELFVLLADVQALTDHFDRPEQVRENVLAVALDYLAAGLDPQKTTCVVQSAVPELAELTVYFLNLVTVSHLRQNPTVKAEIAQKGYGERVPAGFFVYPVSQAADIAAFGATLVPVGDDQLPMLEQTREIVRRFNALYAPVLAEPQAQLSRVPRLPGLDGQAKMSKSLGNAIALGDSADEVARKVMGMYTDPGHLRASDPGRVEGNPVFTFLDAFDPDPARVQALKDQYRAGGLGDVKVKKHLIDVLNGVLAPIRTRRAEYERDPDAVLRFVTEGTARGREVAAQTLGQVRRAMRLFGH"
  }, {
    "aars-identifier" : {
      "pdb-identifier" : "1yid",
      "chain-identifier" : "B"
    },
    "class" : "C1",
    "type" : "Trp",
    "mode" : {
      "aars-ligands" : [ {
        "ligand-identifier" : "ATP",
        "chain-identifier" : "B",
        "residue-number" : 3000,
        "amino-acid-relevant" : false,
        "adenosine-relevant" : true,
        "standard" : true,
        "associated-type" : null
      } ],
      "relevant-for-amino-acid" : false,
      "relevant-for-adenosine" : true,
      "contains-nonstandard" : false
    },
    "wild-type" : true,
    "organism" : {
      "superkingdom" : "Bacteria",
      "taxonomy-id" : 1299
    },
    "resolution" : 2.4,
    "cluster-id" : 44,
    "representative-types" : [ "ADENOSINE" ],
    "sequence" : "ARPRVLTGDRPTGALHLGHLAGSLQNRVRLQDEAELFVLLADVQALTDHFDRPEQVRENVLAVALDYLAAGLDPQKTTCVVQSAVPELAELTVYFLNLVTVSHLRQNPTVKAEIAQKGYGERVPAGFFVYPVSQAADIAAFGATLVPVGDDQLPMLEQTREIVRRFNALYAPVLAEPQAQLSRVPRLPGLDGQAKMSKSLGNAIALGDSADEVARKVMGMYTDPGHLRASDPGRVEGNPVFTFLDAFDPDPARVQALKDQYRAGGLGDVKVKKHLIDVLNGVLAPIRTRRAEYERDPDAVLRFVTEGTARGREVAAQTLGQVRRAMRLFGH"
  }, {
    "aars-identifier" : {
      "pdb-identifier" : "1yid",
      "chain-identifier" : "C"
    },
    "class" : "C1",
    "type" : "Trp",
    "mode" : {
      "aars-ligands" : [ ],
      "relevant-for-amino-acid" : false,
      "relevant-for-adenosine" : false,
      "contains-nonstandard" : false
    },
    "wild-type" : true,
    "organism" : {
      "superkingdom" : "Bacteria",
      "taxonomy-id" : 1299
    },
    "resolution" : 2.4,
    "cluster-id" : 44,
    "representative-types" : [ ],
    "sequence" : "ARPRVLTGDRPTGALHLGHLAGSLQNRVRLQDEAELFVLLADVQALTDHFDRPEQVRENVLAVALDYLAAGLDPQKTTCVVQSAVPELAELTVYFLNLVTVSHLRQNPTVKAEIAQKGYGERVPAGFFVYPVSQAADIAAFGATLVPVGDDQLPMLEQTREIVRRFNALYAPVLAEPQAQLSRVPRLPGLDGQAKMSKSLGNAIALGDSADEVARKVMGMYTDPGHLRASDPGRVEGNPVFTFLDAFDPDPARVQALKDQYRAGGLGDVKVKKHLIDVLNGVLAPIRTRRAEYERDPDAVLRFVTEGTARGREVAAQTLGQVRRAMRLFGH"
  }, {
    "aars-identifier" : {
      "pdb-identifier" : "2a4m",
      "chain-identifier" : "A"
    },
    "class" : "C1",
    "type" : "Trp",
    "mode" : {
      "aars-ligands" : [ ],
      "relevant-for-amino-acid" : false,
      "relevant-for-adenosine" : false,
      "contains-nonstandard" : false
    },
    "wild-type" : true,
    "organism" : {
      "superkingdom" : "Bacteria",
      "taxonomy-id" : 1299
    },
    "resolution" : 2.3,
    "cluster-id" : 44,
    "representative-types" : [ ],
    "sequence" : "ARPRVLTGDRPTGALHLGHLAGSLQNRVRLQDEAELFVLLADVQALTDHFDRPEQVRENVLAVALDYLAAGLDPQKTTCVVQSAVPELAELTVYFLNLVTVSHLRQNPTVKAEIAQKGYGERVPAGFFVYPVSQAADIAAFGATLVPVGDDQLPMLEQTREIVRRFNALYAPVLAEPQAQLSRVPRLPGLDGQAKMSKSLGNAIALGDSADEVARKVMGMYTDPGHLRASDPGRVEGNPVFTFLDAFDPDPARVQALKDQYRAGGLGDVKVKKHLIDVLNGVLAPIRTRRAEYERDPDAVLRFVTEGTARGREVAAQTLGQVRRAMRLFGH"
  }, {
    "aars-identifier" : {
      "pdb-identifier" : "2a4m",
      "chain-identifier" : "B"
    },
    "class" : "C1",
    "type" : "Trp",
    "mode" : {
      "aars-ligands" : [ ],
      "relevant-for-amino-acid" : false,
      "relevant-for-adenosine" : false,
      "contains-nonstandard" : false
    },
    "wild-type" : true,
    "organism" : {
      "superkingdom" : "Bacteria",
      "taxonomy-id" : 1299
    },
    "resolution" : 2.3,
    "cluster-id" : 44,
    "representative-types" : [ ],
    "sequence" : "ARPRVLTGDRPTGALHLGHLAGSLQNRVRLQDEAELFVLLADVQALTDHFDRPEQVRENVLAVALDYLAAGLDPQKTTCVVQSAVPELAELTVYFLNLVTVSHLRQNPTVKAEIAQKGYGERVPAGFFVYPVSQAADIAAFGATLVPVGDDQLPMLEQTREIVRRFNALYAPVLAEPQAQLSRVPRLPGLDGQAKMSKSLGNAIALGDSADEVARKVMGMYTDPGHLRASDPGRVEGNPVFTFLDAFDPDPARVQALKDQYRAGGLGDVKVKKHLIDVLNGVLAPIRTRRAEYERDPDAVLRFVTEGTARGREVAAQTLGQVRRAMRLFGH"
  }, {
    "aars-identifier" : {
      "pdb-identifier" : "2a4m",
      "chain-identifier" : "C"
    },
    "class" : "C1",
    "type" : "Trp",
    "mode" : {
      "aars-ligands" : [ {
        "ligand-identifier" : "TRP",
        "chain-identifier" : "C",
        "residue-number" : 500,
        "amino-acid-relevant" : true,
        "adenosine-relevant" : false,
        "standard" : true,
        "associated-type" : "Trp"
      } ],
      "relevant-for-amino-acid" : true,
      "relevant-for-adenosine" : false,
      "contains-nonstandard" : false
    },
    "wild-type" : true,
    "organism" : {
      "superkingdom" : "Bacteria",
      "taxonomy-id" : 1299
    },
    "resolution" : 2.3,
    "cluster-id" : 44,
    "representative-types" : [ ],
    "sequence" : "ARPRVLTGDRPTGALHLGHLAGSLQNRVRLQDEAELFVLLADVQALTDHFDRPEQVRENVLAVALDYLAAGLDPQKTTCVVQSAVPELAELTVYFLNLVTVSHLRQNPTVKAEIAQKGYGERVPAGFFVYPVSQAADIAAFGATLVPVGDDQLPMLEQTREIVRRFNALYAPVLAEPQAQLSRVPRLPGLDGQAKMSKSLGNAIALGDSADEVARKVMGMYTDPGHLRASDPGRVEGNPVFTFLDAFDPDPARVQALKDQYRAGGLGDVKVKKHLIDVLNGVLAPIRTRRAEYERDPDAVLRFVTEGTARGREVAAQTLGQVRRAMRLFGH"
  }, {
    "aars-identifier" : {
      "pdb-identifier" : "2ake",
      "chain-identifier" : "A"
    },
    "class" : "C1",
    "type" : "Trp",
    "mode" : {
      "aars-ligands" : [ {
        "ligand-identifier" : "TRP",
        "chain-identifier" : "A",
        "residue-number" : 479,
        "amino-acid-relevant" : true,
        "adenosine-relevant" : false,
        "standard" : true,
        "associated-type" : "Trp"
      } ],
      "relevant-for-amino-acid" : true,
      "relevant-for-adenosine" : false,
      "contains-nonstandard" : false
    },
    "wild-type" : true,
    "organism" : {
      "superkingdom" : "Eucarya",
      "taxonomy-id" : 9913
    },
    "resolution" : 3.1,
    "cluster-id" : 43,
    "representative-types" : [ ],
    "sequence" : "GIDYDKLIVRFGSSKIDKELINRIERATGQRPHHFLRRGIFFSHRDMNQVLDAYENKKPFYLYTGRGPSSEAMHVGHLIPFIFTKWLQDVFNVPLVIQMTDDEKYLWKDLTLDQAYSYAVENAKDIIACGFDINKTFIFSDLDYMGMSSGFYKNVVKIQKHVTFNQVKGIFGFTDSDCIGKISFPAIQAAPSFSNSFPQIFRDRTDIQCLIPCAIDQDPYFRMTRDVAPRIGYPKPALLHSTFFPALQGAQTKMSASDPNSSIFLTDTAKQIKTKVNKHAFSGGRDTIEEHRQFGGNCDVDVSFMYLTFFLEDDDKLEQIRKDYTSGAMLTGELKKALIEVLQPLIAEHQARRKEVTDEIVKEFMTPRKLSFD"
  }, {
    "aars-identifier" : {
      "pdb-identifier" : "2azx",
      "chain-identifier" : "A"
    },
    "class" : "C1",
    "type" : "Trp",
    "mode" : {
      "aars-ligands" : [ {
        "ligand-identifier" : "TRP",
        "chain-identifier" : "A",
        "residue-number" : 602,
        "amino-acid-relevant" : true,
        "adenosine-relevant" : false,
        "standard" : true,
        "associated-type" : "Trp"
      } ],
      "relevant-for-amino-acid" : true,
      "relevant-for-adenosine" : false,
      "contains-nonstandard" : false
    },
    "wild-type" : false,
    "organism" : {
      "superkingdom" : "Eucarya",
      "taxonomy-id" : 9606
    },
    "resolution" : 2.8,
    "cluster-id" : 43,
    "representative-types" : [ ],
    "sequence" : "EDFVDPWTVQTSSAKGIDYDKLIVRFGSSKIDKELINRIERATGQRPHHFLRRGIFFSHRDNQVLDAYENKKPFYLYTGRGPSSEAHVGHLIPFIFTKWLQDVFNVPLVIQTDDEKYLWKDLTLDQAYGDAVENAKDIIACGFDINKTFIFSDLDYGSSGFYKNVVKIQKHVTFNQVKGIFGFTDSDCIGKISFPAIQAAPSFSNSFPQIFRDRTDIQCLIPCAIDQDPYFRTRDVAPRIGYPKPALLHSTFFPALQGAQTKSASDPNSSIFLTDTAKQIKTKVNKHAFSGGRDTIEEHRQFGGNCDVDVSFYLTFFLEDDDKLEQIRKDYTSGALTGELKKALIEVLQPLIAEHQARRKEVTDEIVKEFTPRKLSF"
  }, {
    "aars-identifier" : {
      "pdb-identifier" : "2azx",
      "chain-identifier" : "B"
    },
    "class" : "C1",
    "type" : "Trp",
    "mode" : {
      "aars-ligands" : [ {
        "ligand-identifier" : "TRP",
        "chain-identifier" : "B",
        "residue-number" : 603,
        "amino-acid-relevant" : true,
        "adenosine-relevant" : false,
        "standard" : true,
        "associated-type" : "Trp"
      } ],
      "relevant-for-amino-acid" : true,
      "relevant-for-adenosine" : false,
      "contains-nonstandard" : false
    },
    "wild-type" : false,
    "organism" : {
      "superkingdom" : "Eucarya",
      "taxonomy-id" : 9606
    },
    "resolution" : 2.8,
    "cluster-id" : 43,
    "representative-types" : [ ],
    "sequence" : "EDFVDPWTVQTSSAKGIDYDKLIVRFGSSKIDKELINRIERATGQRPHHFLRRGIFFSHRDNQVLDAYENKKPFYLYTGRGPSSEAHVGHLIPFIFTKWLQDVFNVPLVIQTDDEKYLWKDLTLDQAYGDAVENAKDIIACGFDINKTFIFSDLDYGSSGFYKNVVKIQKHVTFNQVKGIFGFTDSDCIGKISFPAIQAAPSFSNSFPQIFRDRTDIQCLIPCAIDQDPYFRTRDVAPRIGYPKPALLHSTFFPALQGAQTKSASDPNSSIFLTDTAKQIKTKVNKHAFSGGRDTIEEHRQFGGNCDVDVSFYLTFFLEDDDKLEQIRKDYTSGALTGELKKALIEVLQPLIAEHQARRKEVTDEIVKEFTPRKLSFD"
  }, {
    "aars-identifier" : {
      "pdb-identifier" : "2dr2",
      "chain-identifier" : "A"
    },
    "class" : "C1",
    "type" : "Trp",
    "mode" : {
      "aars-ligands" : [ {
        "ligand-identifier" : "TRP",
        "chain-identifier" : "A",
        "residue-number" : 479,
        "amino-acid-relevant" : true,
        "adenosine-relevant" : false,
        "standard" : true,
        "associated-type" : "Trp"
      } ],
      "relevant-for-amino-acid" : true,
      "relevant-for-adenosine" : false,
      "contains-nonstandard" : false
    },
    "wild-type" : true,
    "organism" : {
      "superkingdom" : "Eucarya",
      "taxonomy-id" : 9913
    },
    "resolution" : 3.0,
    "cluster-id" : 43,
    "representative-types" : [ ],
    "sequence" : "GIDYDKLIVRFGSSKIDKELINRIERATGQRPHHFLRRGIFFSHRDMNQVLDAYENKKPFYLYTGRGPSSEAMHVGHLIPFIFTKWLQDVFNVPLVIQMTDDEKYLWKDLTLDQAYSYAVENAKDIIACGFDINKTFIFSDLDYMGMSSGFYKNVVKIQKHVTFNQVKGIFGFTDSDCIGKISFPAIQAAPSFSNSFPQIFRDRTDIQCLIPCAIDQDPYFRMTRDVAPRIGYPKPALLHSTFFPALQGAQTKMSASDPNSSIFLTDTAKQIKTKVNKHAFSGGRDTIEEHRQFGGNCDVDVSFMYLTFFLEDDDKLEQIRKDYTSGAMLTGELKKALIEVLQPLIAEHQARRKEVTDEIVKEFMTPRKLSFD"
  }, {
    "aars-identifier" : {
      "pdb-identifier" : "2el7",
      "chain-identifier" : "A"
    },
    "class" : "C1",
    "type" : "Trp",
    "mode" : {
      "aars-ligands" : [ ],
      "relevant-for-amino-acid" : false,
      "relevant-for-adenosine" : false,
      "contains-nonstandard" : false
    },
    "wild-type" : true,
    "organism" : {
      "superkingdom" : "Bacteria",
      "taxonomy-id" : 300852
    },
    "resolution" : 2.5,
    "cluster-id" : 45,
    "representative-types" : [ "NON_ADENOSINE", "NON_AMINO_ACID", "APO", "CLUSTER" ],
    "sequence" : "MKRVLSGIQPSGEIHIGNYLGAIKQWVAIGEKLGRDAFFCIVDYHALTNPLAYDPSTLAQRTFEAALVNIAAGLDPEKVTLFVQSHVPEHTELSWVFTTLTPLGDLTRMTQFKDKASKQETVWSGLLMYPVLQAADILIYKADTVPVGEDQVQHIELTREIARRFNHLFGETFPEPQALLNPEAPRVPGIDGKAKMSKSLGNTIGLLEPEESIWQKIQHLPDDPTILFTYLSYFAPKDLVEALKEEYRKAGVGTYVVKRILFDHLMEALRPIRERAEALKKDPDYVMDALLEGAKRARAVAQATMEEVREKVGLLLPR"
  }, {
    "aars-identifier" : {
      "pdb-identifier" : "2el7",
      "chain-identifier" : "B"
    },
    "class" : "C1",
    "type" : "Trp",
    "mode" : {
      "aars-ligands" : [ ],
      "relevant-for-amino-acid" : false,
      "relevant-for-adenosine" : false,
      "contains-nonstandard" : false
    },
    "wild-type" : true,
    "organism" : {
      "superkingdom" : "Bacteria",
      "taxonomy-id" : 300852
    },
    "resolution" : 2.5,
    "cluster-id" : 45,
    "representative-types" : [ ],
    "sequence" : "MKRVLSGIQPSGEIHIGNYLGAIKQWVAIGEKLGRDAFFCIVDYHALTNPLAYDPSTLAQRTFEAALVNIAAGLDPEKVTLFVQSHVPEHTELSWVFTTLTPLGDLTRMTQFKDKASKQETVWSGLLMYPVLQAADILIYKADTVPVGEDQVQHIELTREIARRFNHLFGETFPEPQALLNPEAPRVPGIDGKAKMSKSLGNTIGLLEPEESIWQKIQHLPDDTILFTYLSYFAPKDLVEALKEEYRKAGVGTYVVKRILFDHLMEALRPIRERAEALKKDPDYVMDALLEGAKRARAVAQATMEEVREKVGLLLP"
  }, {
    "aars-identifier" : {
      "pdb-identifier" : "2g36",
      "chain-identifier" : "A"
    },
    "class" : "C1",
    "type" : "Trp",
    "mode" : {
      "aars-ligands" : [ {
        "ligand-identifier" : "TRP",
        "chain-identifier" : "A",
        "residue-number" : 401,
        "amino-acid-relevant" : true,
        "adenosine-relevant" : false,
        "standard" : true,
        "associated-type" : "Trp"
      } ],
      "relevant-for-amino-acid" : true,
      "relevant-for-adenosine" : false,
      "contains-nonstandard" : false
    },
    "wild-type" : true,
    "organism" : {
      "superkingdom" : "Bacteria",
      "taxonomy-id" : 2336
    },
    "resolution" : 2.5,
    "cluster-id" : 46,
    "representative-types" : [ "NON_ADENOSINE", "AMINO_ACID", "CLUSTER" ],
    "sequence" : "HMRILSGMRPTGKLHIGHLVGALENWVKLQEEGNECFYFVADWHALTTHYDDVSKLKEYTRDLVRGFLACGIDPEKSVIFVQSGVKEHAELALLFSMIVSVSRLERVPTYKEIDLSTAGFLIYPVLQAADILIYKAEGVPVGEDQVYHIELTREIARRFNYLYDEVFPEPEAILSRVPKLPGTDGRKMSKSYGNIINLEISEKELEQTILRMMTDPARVRRSDPGNPENCPVWKYHQAFDISEEESKWVWEGCTTASIGCVDCKKLLLKNMKRKLAPIWENFRKIDEDPHYVDDVIMEGTKKAREVAAKTMEEVRRAMNLMF"
  }, {
    "aars-identifier" : {
      "pdb-identifier" : "2ip1",
      "chain-identifier" : "A"
    },
    "class" : "C1",
    "type" : "Trp",
    "mode" : {
      "aars-ligands" : [ ],
      "relevant-for-amino-acid" : false,
      "relevant-for-adenosine" : false,
      "contains-nonstandard" : false
    },
    "wild-type" : true,
    "organism" : {
      "superkingdom" : "Eucarya",
      "taxonomy-id" : 4932
    },
    "resolution" : 1.8,
    "cluster-id" : 47,
    "representative-types" : [ "NON_ADENOSINE", "NON_AMINO_ACID", "APO" ],
    "sequence" : "DYDKLIKQFGTKPVNEETLKRFKQVTGREPHHFLRKGLFFSERDFTKILDLYEQGKPFFLYTGRGPSSDSMHLGHMIPFVFTKWLQEVFDVPLVIELTDDEKFLFKHKLTINDVKNFARENAKDIIAVGFDPKNTFIFSDLQYMGGAFYETVVRVSRQITGSTAKAVFGFNDSDCIGKFHFASIQIATAFPSSFPNVLGLPDKTPCLIPCAIDQDPYFRVCRDVADKLKYSKPALLHSRFFPALQGDDTTAIFMTDTPKQIQKKINKYAFSGGQVSADLHRELGGNPDVDVAYQYLSFFKDDDVFLKECYDKYKSGELLSGEMKKLCIETLQEFVKAFQERRAQVDEETLDKFMVPHKLVWGEKERLVAPK"
  }, {
    "aars-identifier" : {
      "pdb-identifier" : "2ov4",
      "chain-identifier" : "A"
    },
    "class" : "C1",
    "type" : "Trp",
    "mode" : {
      "aars-ligands" : [ {
        "ligand-identifier" : "AQP",
        "chain-identifier" : "A",
        "residue-number" : 400,
        "amino-acid-relevant" : false,
        "adenosine-relevant" : true,
        "standard" : false,
        "associated-type" : null
      }, {
        "ligand-identifier" : "ANL",
        "chain-identifier" : "A",
        "residue-number" : 950,
        "amino-acid-relevant" : true,
        "adenosine-relevant" : false,
        "standard" : false,
        "associated-type" : "Trp"
      } ],
      "relevant-for-amino-acid" : true,
      "relevant-for-adenosine" : true,
      "contains-nonstandard" : true
    },
    "wild-type" : true,
    "organism" : {
      "superkingdom" : "Bacteria",
      "taxonomy-id" : 1422
    },
    "resolution" : 2.5,
    "cluster-id" : 42,
    "representative-types" : [ ],
    "sequence" : "MKTIFSGIQPSGVITIGNYIGALRQFVELQHEYNCYFCIVDQHAITVWQDPHELRQNIRRLAALYLAVGIDPTQATLFIQSEVPAHAQAAWMLQCIVYIGELERMTQFKEKSAGKEAVSAGLLTYPPLMAADILLYNTDIVPVGEDQKQHIELTRDLAERFNKRYGELFTIPEARIPKVGARIMSLVDPTKKMSKSDPNPKAYITLLDDAKTIEKKIKSAVTDSEGTIRYDKEAKPGISNLLNIYSTLSGQSIEELERQYEGKGYGVFKADLAQVVIETLRPIQERYHHWMESEELDRVLDEGAEKANRVASEMVRKMEQAMGLGRRR"
  }, {
    "aars-identifier" : {
      "pdb-identifier" : "2quh",
      "chain-identifier" : "A"
    },
    "class" : "C1",
    "type" : "Trp",
    "mode" : {
      "aars-ligands" : [ {
        "ligand-identifier" : "TRP",
        "chain-identifier" : "B",
        "residue-number" : 817,
        "amino-acid-relevant" : true,
        "adenosine-relevant" : false,
        "standard" : true,
        "associated-type" : "Trp"
      } ],
      "relevant-for-amino-acid" : true,
      "relevant-for-adenosine" : false,
      "contains-nonstandard" : false
    },
    "wild-type" : true,
    "organism" : {
      "superkingdom" : "Eucarya",
      "taxonomy-id" : 9606
    },
    "resolution" : 2.4,
    "cluster-id" : 43,
    "representative-types" : [ "AMINO_ACID" ],
    "sequence" : "GIDYDKLIVRFGSSKIDKELINRIERATGQRPHHFLRRGIFFSHRDMNQVLDAYENKKPFYLYTGRGPSSEAMHVGHLIPFIFTKWLQDVFNVPLVIQMTDDEKYLWKDLTLDQAYSYAVENAKDIIACGFDINKTFIFSDLDYMGMSSGFYKNVVKIQKHVTFNQVKGIFGFTDSDCIGKISFPAIQAAPSFSNSFPQIFRDRTDIQCLIPCAIDQDPYFRMTRDVAPRIGYPKPALLHSTFFPALQGAQTKMSASDPNSSIFLTDTAKQIKTKVNKHAFSGGRDTIEEHRQFGGNCDVDVSFMYLTFFLEDDDKLEQIRKDYTSGAMLTGELKKALIEVLQPLIAEHQARRKEVTDEIVKEFMTPRKLSFDFQHHHH"
  }, {
    "aars-identifier" : {
      "pdb-identifier" : "2quh",
      "chain-identifier" : "B"
    },
    "class" : "C1",
    "type" : "Trp",
    "mode" : {
      "aars-ligands" : [ {
        "ligand-identifier" : "TRP",
        "chain-identifier" : "B",
        "residue-number" : 818,
        "amino-acid-relevant" : true,
        "adenosine-relevant" : false,
        "standard" : true,
        "associated-type" : "Trp"
      } ],
      "relevant-for-amino-acid" : true,
      "relevant-for-adenosine" : false,
      "contains-nonstandard" : false
    },
    "wild-type" : true,
    "organism" : {
      "superkingdom" : "Eucarya",
      "taxonomy-id" : 9606
    },
    "resolution" : 2.4,
    "cluster-id" : 43,
    "representative-types" : [ ],
    "sequence" : "TSSAKGIDYDKLIVRFGSSKIDKELINRIERATGQRPHHFLRRGIFFSHRDMNQVLDAYENKKPFYLYTGRGPSSEAMHVGHLIPFIFTKWLQDVFNVPLVIQMTDDEKYLWKDLTLDQAYSYAVENAKDIIACGFDINKTFIFSDLDYMGMSSGFYKNVVKIQKHVTFNQVKGIFGFTDSDCIGKISFPAIQAAPSFSNSFPQIFRDRTDIQCLIPCAIDQDPYFRMTRDVAPRIGYPKPALLHSTFFPALQGAQTKMSASDPNSSIFLTDTAKQIKTKVNKHAFSGGRDTIEEHRQFGGNCDVDVSFMYLTFFLEDDDKLEQIRKDYTSGAMLTGELKKALIEVLQPLIAEHQARRKEVTDEIVKEFMTPRKLSFDFQH"
  }, {
    "aars-identifier" : {
      "pdb-identifier" : "2qui",
      "chain-identifier" : "A"
    },
    "class" : "C1",
    "type" : "Trp",
    "mode" : {
      "aars-ligands" : [ {
        "ligand-identifier" : "ATP",
        "chain-identifier" : "A",
        "residue-number" : 502,
        "amino-acid-relevant" : false,
        "adenosine-relevant" : true,
        "standard" : true,
        "associated-type" : null
      }, {
        "ligand-identifier" : "LTN",
        "chain-identifier" : "A",
        "residue-number" : 501,
        "amino-acid-relevant" : true,
        "adenosine-relevant" : false,
        "standard" : false,
        "associated-type" : "Trp"
      } ],
      "relevant-for-amino-acid" : true,
      "relevant-for-adenosine" : true,
      "contains-nonstandard" : true
    },
    "wild-type" : true,
    "organism" : {
      "superkingdom" : "Eucarya",
      "taxonomy-id" : 9606
    },
    "resolution" : 2.4,
    "cluster-id" : 43,
    "representative-types" : [ "ADENOSINE", "CLUSTER" ],
    "sequence" : "EDFVDPWTVQTSSAKGIDYDKLIVRFGSSKIDKELINRIERATGQRPHHFLRRGIFFSHRDMNQVLDAYENKKPFYLYTGRGPSSEAMHVGHLIPFIFTKWLQDVFNVPLVIQMTDDEKYLWKDLTLDQAYSYAVENAKDIIACGFDINKTFIFSDLDYMGMSSGFYKNVVKIQKHVTFNQVKGIFGFTDSDCIGKISFPAIQAAPSFSNSFPQIFRDRTDIQCLIPCAIDQDPYFRMTRDVAPRIGYPKPALLHSTFFPALQGAQTKMSASDPNSSIFLTDTAKQIKTKVNKHAFSGGRDTIEEHRQFGGNCDVDVSFMYLTFFLEDDDKLEQIRKDYTSGAMLTGELKKALIEVLQPLIAEHQARRKEVTDEIVKEFMTPRKLSFDFQ"
  }, {
    "aars-identifier" : {
      "pdb-identifier" : "2qui",
      "chain-identifier" : "B"
    },
    "class" : "C1",
    "type" : "Trp",
    "mode" : {
      "aars-ligands" : [ {
        "ligand-identifier" : "LTN",
        "chain-identifier" : "B",
        "residue-number" : 478,
        "amino-acid-relevant" : true,
        "adenosine-relevant" : false,
        "standard" : false,
        "associated-type" : "Trp"
      } ],
      "relevant-for-amino-acid" : true,
      "relevant-for-adenosine" : false,
      "contains-nonstandard" : true
    },
    "wild-type" : true,
    "organism" : {
      "superkingdom" : "Eucarya",
      "taxonomy-id" : 9606
    },
    "resolution" : 2.4,
    "cluster-id" : 43,
    "representative-types" : [ ],
    "sequence" : "GIDYDKLIVRFGSSKIDKELINRIERATGQRPHHFLRRGIFFSHRDMNQVLDAYENKKPFYLYTGRGPSSEAMHVGHLIPFIFTKWLQDVFNVPLVIQMTDDEKYLWKDLTLDQAYSYAVENAKDIIACGFDINKTFIFSDLDYMGMSSGFYKNVVKIQKHVTFNQVKGIFGFTDSDCIGKISFPAIQAAPSFSNSFPQIFRDRTDIQCLIPCAIDQDPYFRMTRDVAPRIGYPKPALLHSTFFPALQGAQTKMSASDPNSSIFLTDTAKQIKTKVNKHAFSGGRDTIEEHRQFGGNCDVDVSFMYLTFFLEDDDKLEQIRKDYTSGAMLTGELKKALIEVLQPLIAEHQARRKEVTDEIVKEFMTPRKLSFDFQHHHH"
  }, {
    "aars-identifier" : {
      "pdb-identifier" : "2quj",
      "chain-identifier" : "A"
    },
    "class" : "C1",
    "type" : "Trp",
    "mode" : {
      "aars-ligands" : [ {
        "ligand-identifier" : "TYM",
        "chain-identifier" : "A",
        "residue-number" : 810,
        "amino-acid-relevant" : true,
        "adenosine-relevant" : true,
        "standard" : true,
        "associated-type" : "Trp"
      } ],
      "relevant-for-amino-acid" : true,
      "relevant-for-adenosine" : true,
      "contains-nonstandard" : false
    },
    "wild-type" : true,
    "organism" : {
      "superkingdom" : "Eucarya",
      "taxonomy-id" : 9606
    },
    "resolution" : 2.42,
    "cluster-id" : 43,
    "representative-types" : [ ],
    "sequence" : "WTVQTSSAKGIDYDKLIVRFGSSKIDKELINRIERATGQRPHHFLRRGIFFSHRDMNQVLDAYENKKPFYLYTGRGPSSEAMHVGHLIPFIFTKWLQDVFNVPLVIQMTDDEKYLWKDLTLDQAYSYAVENAKDIIACGFDINKTFIFSDLDYMGMSSGFYKNVVKIQKHVTFNQVKGIFGFTDSDCIGKISFPAIQAAPSFSNSFPQIFRDRTDIQCLIPCAIDQDPYFRMTRDVAPRIGYPKPALLHSTFFPALQGAQTKMSASDPNSSIFLTDTAKQIKTKVNKHAFSGGRDTIEEHRQFGGNCDVDVSFMYLTFFLEDDDKLEQIRKDYTSGAMLTGELKKALIEVLQPLIAEHQARRKEVTDEIVKEFMTPRKLSFDFQHHHH"
  }, {
    "aars-identifier" : {
      "pdb-identifier" : "2quj",
      "chain-identifier" : "B"
    },
    "class" : "C1",
    "type" : "Trp",
    "mode" : {
      "aars-ligands" : [ {
        "ligand-identifier" : "TRP",
        "chain-identifier" : "B",
        "residue-number" : 817,
        "amino-acid-relevant" : true,
        "adenosine-relevant" : false,
        "standard" : true,
        "associated-type" : "Trp"
      } ],
      "relevant-for-amino-acid" : true,
      "relevant-for-adenosine" : false,
      "contains-nonstandard" : false
    },
    "wild-type" : true,
    "organism" : {
      "superkingdom" : "Eucarya",
      "taxonomy-id" : 9606
    },
    "resolution" : 2.42,
    "cluster-id" : 43,
    "representative-types" : [ ],
    "sequence" : "SAKGIDYDKLIVRFGSSKIDKELINRIERATGQRPHHFLRRGIFFSHRDMNQVLDAYENKKPFYLYTGRGPSSEAMHVGHLIPFIFTKWLQDVFNVPLVIQMTDDEKYLWKDLTLDQAYSYAVENAKDIIACGFDINKTFIFSDLDYMGMSSGFYKNVVKIQKHVTFNQVKGIFGFTDSDCIGKISFPAIQAAPSFSNSFPQIFRDRTDIQCLIPCAIDQDPYFRMTRDVAPRIGYPKPALLHSTFFPALQGAQTKMSASDPNSSIFLTDTAKQIKTKVNKHAFSGGRDTIEEHRQFGGNCDVDVSFMYLTFFLEDDDKLEQIRKDYTSGAMLTGELKKALIEVLQPLIAEHQARRKEVTDEIVKEFMTPRKLSFDFQ"
  }, {
    "aars-identifier" : {
      "pdb-identifier" : "2yy5",
      "chain-identifier" : "A"
    },
    "class" : "C1",
    "type" : "Trp",
    "mode" : {
      "aars-ligands" : [ {
        "ligand-identifier" : "WSA",
        "chain-identifier" : "A",
        "residue-number" : 1350,
        "amino-acid-relevant" : true,
        "adenosine-relevant" : true,
        "standard" : true,
        "associated-type" : "Trp"
      } ],
      "relevant-for-amino-acid" : true,
      "relevant-for-adenosine" : true,
      "contains-nonstandard" : false
    },
    "wild-type" : false,
    "organism" : {
      "superkingdom" : "Bacteria",
      "taxonomy-id" : 272634
    },
    "resolution" : 2.55,
    "cluster-id" : 48,
    "representative-types" : [ ],
    "sequence" : "MKRALTGIQASGKQHLGNYLGVMQSLIELQEQCQLFVFVADLHSITVDFQPQALKQNNFDLVRTLLAVGLDPQKACLFLQSDLLEHSMMGYLMMVQSNLGELQRMTQFKAKKNIPTGLLTYPALMAGDILLYQPDIVPVGNDQKQHLELTRDLAQRIQKKFKLKLRLPQFVQNKDTNRIMDLFDPTKKMSKSSKNQNGVIYLDDPKEVVVKKIRQATTDSFNKIRFASKTQPGVTNMLTILKALLKEPVNQSLTNQLGNDLEAYFSTKSYLDLKNALTEATVNLLVNIQRKREQISREQVFNCLQAGKNQAQATARTTLALFYDGFGLGSQNIK"
  }, {
    "aars-identifier" : {
      "pdb-identifier" : "2yy5",
      "chain-identifier" : "B"
    },
    "class" : "C1",
    "type" : "Trp",
    "mode" : {
      "aars-ligands" : [ {
        "ligand-identifier" : "WSA",
        "chain-identifier" : "B",
        "residue-number" : 1351,
        "amino-acid-relevant" : true,
        "adenosine-relevant" : true,
        "standard" : true,
        "associated-type" : "Trp"
      } ],
      "relevant-for-amino-acid" : true,
      "relevant-for-adenosine" : true,
      "contains-nonstandard" : false
    },
    "wild-type" : false,
    "organism" : {
      "superkingdom" : "Bacteria",
      "taxonomy-id" : 272634
    },
    "resolution" : 2.55,
    "cluster-id" : 48,
    "representative-types" : [ "CLUSTER" ],
    "sequence" : "MMKRALTGIQASGKQHLGNYLGVMQSLIELQEQCQLFVFVADLHSITVDFQPQALKQNNFDLVRTLLAVGLDPQKACLFLQSDLLEHSMMGYLMMVQSNLGELQRMTQFKAKKAEQTRNPNGTLNIPTGLLTYPALMAGDILLYQPDIVPVGNDQKQHLELTRDLAQRIQKKFKLKLRLPQFVQNKDTNRIMDLFDPTKKMSKSSKNQNGVIYLDDPKEVVVKKIRQATTDSFNKIRFASKTQPGVTNMLTILKALLKEPVNQSLTNQLGNDLEAYFSTKSYLDLKNALTEATVNLLVNIQRKREQISREQVFNCLQAGKNQAQATARTTLALFYDGFGLGSQNIK"
  }, {
    "aars-identifier" : {
      "pdb-identifier" : "2yy5",
      "chain-identifier" : "C"
    },
    "class" : "C1",
    "type" : "Trp",
    "mode" : {
      "aars-ligands" : [ {
        "ligand-identifier" : "WSA",
        "chain-identifier" : "C",
        "residue-number" : 1352,
        "amino-acid-relevant" : true,
        "adenosine-relevant" : true,
        "standard" : true,
        "associated-type" : "Trp"
      } ],
      "relevant-for-amino-acid" : true,
      "relevant-for-adenosine" : true,
      "contains-nonstandard" : false
    },
    "wild-type" : false,
    "organism" : {
      "superkingdom" : "Bacteria",
      "taxonomy-id" : 272634
    },
    "resolution" : 2.55,
    "cluster-id" : 48,
    "representative-types" : [ ],
    "sequence" : "MKRALTGIQASGKQHLGNYLGVMQSLIELQEQCQLFVFVADLHSITVDFQPQALKQNNFDLVRTLLAVGLDPQKACLFLQSDLLEHSMMGYLMMVQSNLGELQRMTQFKAKKALNIPTGLLTYPALMAGDILLYQPDIVPVGNDQKQHLELTRDLAQRIQKKFKLKLRLPQFVQNKDTNRIMDLFDPTKKMSKSSKNQNGVIYLDDPKEVVVKKIRQATTDSFNKIRFASKTQPGVTNMLTILKALLKEPVNQSLTNQLGNDLEAYFSTKSYLDLKNALTEATVNLLVNIQRKREQISREQVFNCLQAGKNQAQATARTTLALFYDGFGLGSQNIK"
  }, {
    "aars-identifier" : {
      "pdb-identifier" : "2yy5",
      "chain-identifier" : "D"
    },
    "class" : "C1",
    "type" : "Trp",
    "mode" : {
      "aars-ligands" : [ {
        "ligand-identifier" : "WSA",
        "chain-identifier" : "D",
        "residue-number" : 1353,
        "amino-acid-relevant" : true,
        "adenosine-relevant" : true,
        "standard" : true,
        "associated-type" : "Trp"
      } ],
      "relevant-for-amino-acid" : true,
      "relevant-for-adenosine" : true,
      "contains-nonstandard" : false
    },
    "wild-type" : false,
    "organism" : {
      "superkingdom" : "Bacteria",
      "taxonomy-id" : 272634
    },
    "resolution" : 2.55,
    "cluster-id" : 48,
    "representative-types" : [ ],
    "sequence" : "MMKRALTGIQASGKQHLGNYLGVMQSLIELQEQCQLFVFVADLHSITVDFQPQALKQNNFDLVRTLLAVGLDPQKACLFLQSDLLEHSMMGYLMMVQSNLGELQRMTQFKAKKAEQTRNPNGTLNIPTGLLTYPALMAGDILLYQPDIVPVGNDQKQHLELTRDLAQRIQKKFKLKLRLPQFVQNKDTNRIMDLFDPTKKMSKSSKNQNGVIYLDDPKEVVVKKIRQATTDSFNKIRFASKTQPGVTNMLTILKALLKEPVNQSLTNQLGNDLEAYFSTKSYLDLKNALTEATVNLLVNIQRKREQISREQVFNCLQAGKNQAQATARTTLALFYDGFGLGSQNIK"
  }, {
    "aars-identifier" : {
      "pdb-identifier" : "3a04",
      "chain-identifier" : "A"
    },
    "class" : "C1",
    "type" : "Trp",
    "mode" : {
      "aars-ligands" : [ ],
      "relevant-for-amino-acid" : false,
      "relevant-for-adenosine" : false,
      "contains-nonstandard" : false
    },
    "wild-type" : true,
    "organism" : {
      "superkingdom" : "Archaea",
      "taxonomy-id" : 56636
    },
    "resolution" : 1.97,
    "cluster-id" : 49,
    "representative-types" : [ "NON_ADENOSINE", "NON_AMINO_ACID", "APO", "CLUSTER" ],
    "sequence" : "LDPWGAVEIKDYDRLLRTFGIRPFSEVLPLLRKAGMEPSFLMRRGIIFGHRDFDKILEAKARGERVAVLTGFMPSGKFHFGHKLTVDQLIYLQKNGFKVFVAIADAEAFAVRRIGREEAVRIAVEEYIANMIALGLDPKDTEFYFQTNRGTPYFRLIQLFSGKVTAAEMEAIYGELTPAKMMASLTQAADILHVQLDEYGGYRHVVVPVGADQDPHLRLTRDLADRMAGVVELERPASTYHKLQPGLDGRKMSSSRPDSTIFLTDPPEVARNKLFRALTGGRATAEEQRRLGGVPEVCSVYHMDLYHLMPDDGEVKHIYTSCRLGKILCGECKQIAWEKLERFLAEHQSRLEKAKTIAWKLVEPPRF"
  }, {
    "aars-identifier" : {
      "pdb-identifier" : "3a05",
      "chain-identifier" : "A"
    },
    "class" : "C1",
    "type" : "Trp",
    "mode" : {
      "aars-ligands" : [ {
        "ligand-identifier" : "TRP",
        "chain-identifier" : "A",
        "residue-number" : 377,
        "amino-acid-relevant" : true,
        "adenosine-relevant" : false,
        "standard" : true,
        "associated-type" : "Trp"
      } ],
      "relevant-for-amino-acid" : true,
      "relevant-for-adenosine" : false,
      "contains-nonstandard" : false
    },
    "wild-type" : true,
    "organism" : {
      "superkingdom" : "Archaea",
      "taxonomy-id" : 56636
    },
    "resolution" : 2.2,
    "cluster-id" : 49,
    "representative-types" : [ "AMINO_ACID" ],
    "sequence" : "LDPWGAVEIKDYDRLLRTFGIRPFSEVLPLLRKAGMEPSFLMRRGIIFGHRDFDKILEAKARGERVAVLTGFMPSGKFHFGHKLTVDQLIYLQKNGFKVFVAIADAEAFAVRRIGREEAVRIAVEEYIANMIALGLDPKDTEFYFQTNRGTPYFRLIQLFSGKVTAAEMEAIYGELTPAKMMASLTQAADILHVQLDEYGGYRHVVVPVGADQDPHLRLTRDLADRMAGVVELERPASTYHKLQPGLDGRKMSSSRPDSTIFLTDPPEVARNKLFRALTGGRATAEEQRRLGGVPEVCSVYHMDLYHLMPDDGEVKHIYTSCRLGKILCGECKQIAWEKLERFLAEHQSRLEKAKTIAWKLVEPPRF"
  }, {
    "aars-identifier" : {
      "pdb-identifier" : "3fhj",
      "chain-identifier" : "A"
    },
    "class" : "C1",
    "type" : "Trp",
    "mode" : {
      "aars-ligands" : [ {
        "ligand-identifier" : "AMP",
        "chain-identifier" : "A",
        "residue-number" : 1003,
        "amino-acid-relevant" : false,
        "adenosine-relevant" : true,
        "standard" : true,
        "associated-type" : null
      }, {
        "ligand-identifier" : "TRP",
        "chain-identifier" : "A",
        "residue-number" : 1001,
        "amino-acid-relevant" : true,
        "adenosine-relevant" : false,
        "standard" : true,
        "associated-type" : "Trp"
      } ],
      "relevant-for-amino-acid" : true,
      "relevant-for-adenosine" : true,
      "contains-nonstandard" : false
    },
    "wild-type" : false,
    "organism" : {
      "superkingdom" : "Bacteria",
      "taxonomy-id" : 1422
    },
    "resolution" : 2.65,
    "cluster-id" : 42,
    "representative-types" : [ ],
    "sequence" : "MKTIFSGIQTIGNYIGALRQFVELQHEYNCYFCIVDQHAITVWQDPHELRQNIRRLAALYLAVGIDPTQATLFIQSEVPAHAQAAWMLQCIVYIGELERMTQVSAGLLTYPPLMAADILLYNTDIVPVGEDQKQHIELTRDLAERFNKRYFTIPEARIPKVGARIMSLVDPTKKMSKSDPNPKAYITLLDDAKTIEKKIKSSEGTIRYPGISNLLNIYSTLSGQSIEELERQYEGKGYGVFKADLAQVVIETLRPIQERYHHWMESEELDRVLDEGAEKANRVASEMVRKMEQAMGLGR"
  }, {
    "aars-identifier" : {
      "pdb-identifier" : "3fhj",
      "chain-identifier" : "B"
    },
    "class" : "C1",
    "type" : "Trp",
    "mode" : {
      "aars-ligands" : [ {
        "ligand-identifier" : "AMP",
        "chain-identifier" : "B",
        "residue-number" : 1003,
        "amino-acid-relevant" : false,
        "adenosine-relevant" : true,
        "standard" : true,
        "associated-type" : null
      }, {
        "ligand-identifier" : "TRP",
        "chain-identifier" : "B",
        "residue-number" : 1001,
        "amino-acid-relevant" : true,
        "adenosine-relevant" : false,
        "standard" : true,
        "associated-type" : "Trp"
      } ],
      "relevant-for-amino-acid" : true,
      "relevant-for-adenosine" : true,
      "contains-nonstandard" : false
    },
    "wild-type" : false,
    "organism" : {
      "superkingdom" : "Bacteria",
      "taxonomy-id" : 1422
    },
    "resolution" : 2.65,
    "cluster-id" : 42,
    "representative-types" : [ ],
    "sequence" : "MKTIFSGIQTIGNYIGALRQFVELQHEYNCYFCIVDQHAITVWQDPHELRQNIRRLAALYLAVGIDPTQATLFIQSEVPAHAQAAWMLQCIVYIGELERMTQVSAGLLTYPPLMAADILLYNTDIVPVGEDQKQHIELTRDLAERFNKRYFTIPERIMSLVDPTKKMSKSDPNPKAYITLLDDAKTIEKKIKSSEGTIRYPGISNLLNIYSTLSGQSIEELERQYEGKGYGVFKADLAQVVIETLRPIQERYHHWMESEELDRVLDEGAEKANRVASEMVRKMEQAMGLGR"
  }, {
    "aars-identifier" : {
      "pdb-identifier" : "3fhj",
      "chain-identifier" : "C"
    },
    "class" : "C1",
    "type" : "Trp",
    "mode" : {
      "aars-ligands" : [ {
        "ligand-identifier" : "AMP",
        "chain-identifier" : "C",
        "residue-number" : 1003,
        "amino-acid-relevant" : false,
        "adenosine-relevant" : true,
        "standard" : true,
        "associated-type" : null
      }, {
        "ligand-identifier" : "TRP",
        "chain-identifier" : "C",
        "residue-number" : 1001,
        "amino-acid-relevant" : true,
        "adenosine-relevant" : false,
        "standard" : true,
        "associated-type" : "Trp"
      } ],
      "relevant-for-amino-acid" : true,
      "relevant-for-adenosine" : true,
      "contains-nonstandard" : false
    },
    "wild-type" : false,
    "organism" : {
      "superkingdom" : "Bacteria",
      "taxonomy-id" : 1422
    },
    "resolution" : 2.65,
    "cluster-id" : 42,
    "representative-types" : [ ],
    "sequence" : "MKTIFSGIQTIGNYIGALRQFVELQHEYNCYFCIVDQHAITVWQDPHELRQNIRRLAALYLAVGIDPTQATLFIQSEVPAHAQAAWMLQCIVYIGELERMTQVSAGLLTYPPLMAADILLYNTDIVPVGEDQKQHIELTRDLAERFNKRYFTIPEARIPKVGARIMSLVDPTKKMSKSDPNPKAYITLLDDAKTIEKKIKSSEGTPGISNLLNIYSTLGVFKADLAQVVIETLRPIQERYHHWMESEELDRVLDEGAEKANRVASEMVRKMEQAMGLGR"
  }, {
    "aars-identifier" : {
      "pdb-identifier" : "3fhj",
      "chain-identifier" : "D"
    },
    "class" : "C1",
    "type" : "Trp",
    "mode" : {
      "aars-ligands" : [ {
        "ligand-identifier" : "AMP",
        "chain-identifier" : "D",
        "residue-number" : 1003,
        "amino-acid-relevant" : false,
        "adenosine-relevant" : true,
        "standard" : true,
        "associated-type" : null
      }, {
        "ligand-identifier" : "TRP",
        "chain-identifier" : "D",
        "residue-number" : 1001,
        "amino-acid-relevant" : true,
        "adenosine-relevant" : false,
        "standard" : true,
        "associated-type" : "Trp"
      } ],
      "relevant-for-amino-acid" : true,
      "relevant-for-adenosine" : true,
      "contains-nonstandard" : false
    },
    "wild-type" : false,
    "organism" : {
      "superkingdom" : "Bacteria",
      "taxonomy-id" : 1422
    },
    "resolution" : 2.65,
    "cluster-id" : 42,
    "representative-types" : [ ],
    "sequence" : "MKTIFSGIQPSGVITIGNYIGALRQFVELQHEYNCYFCIVDQHAITVWQDPHELRQNIRRLAALYLAVGIDPTQATLFIQSEVPAHAQAAWMLQCIVYIGELERMTQVSAGLLTYPPLMAADILLYNTDIVPVGEDQKQHIELTRDLAERFFTIPEARIPKVGARIMSLVDPTKKMSKSDPNPKAYITLLDDAKTIEKKIKSAISNLLNIYSTLSGQSIEELERQYVFKADLAQVVIETLRPIQERYHHWMESEELDRVLDEGAEKANRVASEMVRKMEQAMGLGR"
  }, {
    "aars-identifier" : {
      "pdb-identifier" : "3fhj",
      "chain-identifier" : "E"
    },
    "class" : "C1",
    "type" : "Trp",
    "mode" : {
      "aars-ligands" : [ {
        "ligand-identifier" : "AMP",
        "chain-identifier" : "E",
        "residue-number" : 1003,
        "amino-acid-relevant" : false,
        "adenosine-relevant" : true,
        "standard" : true,
        "associated-type" : null
      }, {
        "ligand-identifier" : "TRP",
        "chain-identifier" : "E",
        "residue-number" : 1001,
        "amino-acid-relevant" : true,
        "adenosine-relevant" : false,
        "standard" : true,
        "associated-type" : "Trp"
      } ],
      "relevant-for-amino-acid" : true,
      "relevant-for-adenosine" : true,
      "contains-nonstandard" : false
    },
    "wild-type" : false,
    "organism" : {
      "superkingdom" : "Bacteria",
      "taxonomy-id" : 1422
    },
    "resolution" : 2.65,
    "cluster-id" : 42,
    "representative-types" : [ ],
    "sequence" : "MKTIFSGIQTIGNYIGALRQFVELQHEYNCYFCIVDQHAITVWQDPHELRQNIRRLAALYLAVGIDPTQATLFIQSEVPAHAQAAWMLQCIVYIGELERMTQVSAGLLTYPPLMAADILLYNTDIVPVGEDQKQHIELTRDLAERFNKRYFTIPEARIPKVGARIMSLVDPTKKMSKSDPNPKAYITLLDDAKTIEKKIKSPGISNLLNIYSTLSGQSIEELERQYEGKGYGVFKADLAQVVIETLRPIQERYHHWMESEELDRVLDEGAEKANRVASEMVRKMEQAMGLGR"
  }, {
    "aars-identifier" : {
      "pdb-identifier" : "3fhj",
      "chain-identifier" : "F"
    },
    "class" : "C1",
    "type" : "Trp",
    "mode" : {
      "aars-ligands" : [ {
        "ligand-identifier" : "AMP",
        "chain-identifier" : "F",
        "residue-number" : 1003,
        "amino-acid-relevant" : false,
        "adenosine-relevant" : true,
        "standard" : true,
        "associated-type" : null
      }, {
        "ligand-identifier" : "TRP",
        "chain-identifier" : "F",
        "residue-number" : 1001,
        "amino-acid-relevant" : true,
        "adenosine-relevant" : false,
        "standard" : true,
        "associated-type" : "Trp"
      } ],
      "relevant-for-amino-acid" : true,
      "relevant-for-adenosine" : true,
      "contains-nonstandard" : false
    },
    "wild-type" : false,
    "organism" : {
      "superkingdom" : "Bacteria",
      "taxonomy-id" : 1422
    },
    "resolution" : 2.65,
    "cluster-id" : 42,
    "representative-types" : [ ],
    "sequence" : "MKTIFSGIQPSGVITIGNYIGALRQFVELQHEYNCYFCIVDQHAITVWQDPHELRQNIRRLAALYLAVGIDPTQATLFIQSEVPAHAQAAWMLQCIVYIGELERMVSAGLLTYPPLMAADILLYNTDIVPVGEDQKQHIELTRDLAERFNKRYFTIPEARRIMSLVDPTKKMSKSDPNPKAYITLLDDAKTIEKKIKSSEGTIRYPGISNLLNIYSTLSGQSIEELERQYEGKGYGVFKADLAQVVIETLRPIQERYHHWMESEELDRVLDEGAEKANRVASEMVRKMEQAMGLGR"
  }, {
    "aars-identifier" : {
      "pdb-identifier" : "3fi0",
      "chain-identifier" : "A"
    },
    "class" : "C1",
    "type" : "Trp",
    "mode" : {
      "aars-ligands" : [ {
        "ligand-identifier" : "AMP",
        "chain-identifier" : "A",
        "residue-number" : 1003,
        "amino-acid-relevant" : false,
        "adenosine-relevant" : true,
        "standard" : true,
        "associated-type" : null
      }, {
        "ligand-identifier" : "TRP",
        "chain-identifier" : "A",
        "residue-number" : 1001,
        "amino-acid-relevant" : true,
        "adenosine-relevant" : false,
        "standard" : true,
        "associated-type" : "Trp"
      } ],
      "relevant-for-amino-acid" : true,
      "relevant-for-adenosine" : true,
      "contains-nonstandard" : false
    },
    "wild-type" : false,
    "organism" : {
      "superkingdom" : "Bacteria",
      "taxonomy-id" : 1422
    },
    "resolution" : 2.7,
    "cluster-id" : 42,
    "representative-types" : [ ],
    "sequence" : "KTIFSGIQTIGNYIGALRQFVELQHEYNCYFCIVDQHAITVWQDPHELRQNIRRLAALYLAVGIDPTQATLFIQSEVPAHAQAAWLQCIVYIGELERTQVSAGLLTYPPLAADILLYNTDIVPVGEDQKQHIELTRDLAERFNKRYGELFTIPEARIPRISLVDPTKKSKSDPNPKAYITLLDDAKTIEKKIKSSEGTIRYGISNLLNIYSTLSGQSIEELERQYEGKGYGVFKADLAQVVIETLRPIQERYHHWESEELDRVLDEGAEKANRVASEVRKEQAGLGR"
  }, {
    "aars-identifier" : {
      "pdb-identifier" : "3fi0",
      "chain-identifier" : "B"
    },
    "class" : "C1",
    "type" : "Trp",
    "mode" : {
      "aars-ligands" : [ {
        "ligand-identifier" : "AMP",
        "chain-identifier" : "B",
        "residue-number" : 1003,
        "amino-acid-relevant" : false,
        "adenosine-relevant" : true,
        "standard" : true,
        "associated-type" : null
      }, {
        "ligand-identifier" : "TRP",
        "chain-identifier" : "B",
        "residue-number" : 1001,
        "amino-acid-relevant" : true,
        "adenosine-relevant" : false,
        "standard" : true,
        "associated-type" : "Trp"
      } ],
      "relevant-for-amino-acid" : true,
      "relevant-for-adenosine" : true,
      "contains-nonstandard" : false
    },
    "wild-type" : false,
    "organism" : {
      "superkingdom" : "Bacteria",
      "taxonomy-id" : 1422
    },
    "resolution" : 2.7,
    "cluster-id" : 42,
    "representative-types" : [ ],
    "sequence" : "KTIFSGIQTIGNYIGALRQFVELQHEYNCYFCIVDQHAITVWQDPHELRQNIRRLAALYLAVGIDPTQATLFIQSEVPAHAQAAWLQCIVYIGELERTQVSAGLLTYPPLAADILLYNTDIVPVGEDQKQHIELTRDLAERFNKRYLFTIPEARIPRISLVDPTKKSKSDPNPKAYITLLDDAKTIEKKIKSSEGTIRYGISNLLNIYSTLSGQSIEELERQYEGKGYGVFKADLAQVVIETLRPIQERYHHWESEELDRVLDEGAEKANRVASEVRKEQAGLGR"
  }, {
    "aars-identifier" : {
      "pdb-identifier" : "3fi0",
      "chain-identifier" : "C"
    },
    "class" : "C1",
    "type" : "Trp",
    "mode" : {
      "aars-ligands" : [ {
        "ligand-identifier" : "AMP",
        "chain-identifier" : "C",
        "residue-number" : 1003,
        "amino-acid-relevant" : false,
        "adenosine-relevant" : true,
        "standard" : true,
        "associated-type" : null
      }, {
        "ligand-identifier" : "TRP",
        "chain-identifier" : "C",
        "residue-number" : 1001,
        "amino-acid-relevant" : true,
        "adenosine-relevant" : false,
        "standard" : true,
        "associated-type" : "Trp"
      } ],
      "relevant-for-amino-acid" : true,
      "relevant-for-adenosine" : true,
      "contains-nonstandard" : false
    },
    "wild-type" : false,
    "organism" : {
      "superkingdom" : "Bacteria",
      "taxonomy-id" : 1422
    },
    "resolution" : 2.7,
    "cluster-id" : 42,
    "representative-types" : [ ],
    "sequence" : "KTIFSGIQTIGNYIGALRQFVELQHEYNCYFCIVDQHAITVWQDPHELRQNIRRLAALYLAVGIDPTQATLFIQSEVPAHAQAAWLQCIVYIGELERTQVSAGLLTYPPLAADILLYNTDIVPVGEDQKQHIELTRDLAERFNKRYGELFTIPEARIPRISLVDPTKKSKSDPNPKAYITLLDDAKTIEKKIKSSEGTIRYGISNLLNIYSTLSGQSIEELERQYEGKGYGVFKADLAQVVIETLRPIQERYHHWESEELDRVLDEGAEKANRVASEVRKEQAGLGR"
  }, {
    "aars-identifier" : {
      "pdb-identifier" : "3fi0",
      "chain-identifier" : "D"
    },
    "class" : "C1",
    "type" : "Trp",
    "mode" : {
      "aars-ligands" : [ {
        "ligand-identifier" : "AMP",
        "chain-identifier" : "D",
        "residue-number" : 1003,
        "amino-acid-relevant" : false,
        "adenosine-relevant" : true,
        "standard" : true,
        "associated-type" : null
      }, {
        "ligand-identifier" : "TRP",
        "chain-identifier" : "D",
        "residue-number" : 1001,
        "amino-acid-relevant" : true,
        "adenosine-relevant" : false,
        "standard" : true,
        "associated-type" : "Trp"
      } ],
      "relevant-for-amino-acid" : true,
      "relevant-for-adenosine" : true,
      "contains-nonstandard" : false
    },
    "wild-type" : false,
    "organism" : {
      "superkingdom" : "Bacteria",
      "taxonomy-id" : 1422
    },
    "resolution" : 2.7,
    "cluster-id" : 42,
    "representative-types" : [ ],
    "sequence" : "KTIFSGIQTIGNYIGALRQFVELQHEYNCYFCIVDQHAITVWQDPHELRQNIRRLAALYLAVGIDPTQATLFIQSEVPAHAQAAWLQCIVYIGELERTQVSAGLLTYPPLAADILLYNTDIVPVGEDQKQHIELTRDLAERFNKRYGELFTIPEARIPKVGARISLVDPTKKSKSDPNPKAYITLLDDAKTIEKKIKSSEGTIRYGISNLLNIYSTLSGQSIEELERQYEGKGYGVFKADLAQVVIETLRPIQERYHHWESEELDRVLDEGAEKANRVASEVRKEQAGLGR"
  }, {
    "aars-identifier" : {
      "pdb-identifier" : "3fi0",
      "chain-identifier" : "E"
    },
    "class" : "C1",
    "type" : "Trp",
    "mode" : {
      "aars-ligands" : [ {
        "ligand-identifier" : "AMP",
        "chain-identifier" : "E",
        "residue-number" : 1003,
        "amino-acid-relevant" : false,
        "adenosine-relevant" : true,
        "standard" : true,
        "associated-type" : null
      }, {
        "ligand-identifier" : "TRP",
        "chain-identifier" : "E",
        "residue-number" : 1001,
        "amino-acid-relevant" : true,
        "adenosine-relevant" : false,
        "standard" : true,
        "associated-type" : "Trp"
      } ],
      "relevant-for-amino-acid" : true,
      "relevant-for-adenosine" : true,
      "contains-nonstandard" : false
    },
    "wild-type" : false,
    "organism" : {
      "superkingdom" : "Bacteria",
      "taxonomy-id" : 1422
    },
    "resolution" : 2.7,
    "cluster-id" : 42,
    "representative-types" : [ ],
    "sequence" : "KTIFSGIQGNYIGALRQFVELQHEYNCYFCIVDQHAITVWQDPHELRQNIRRLAALYLAVGIDPTQATLFIQSEVPAHAQAAWLQCIVYIGELERTQVSAGLLTYPPLAADILLYNTDIVPVGEDQKQHIELTRDLAERFNKRYGELFTIPEARIPKVGARISLVDPTKKSKSDPNPKAYITLLDDAKTIEKKIKSSEGTIRYDGISNLLNIYSTLSGQSIEELERGVFKADLAQVVIETLRPIQERYHHWESEELDRVLDEGAEKANRVASEVRKEQAGLGR"
  }, {
    "aars-identifier" : {
      "pdb-identifier" : "3fi0",
      "chain-identifier" : "F"
    },
    "class" : "C1",
    "type" : "Trp",
    "mode" : {
      "aars-ligands" : [ {
        "ligand-identifier" : "AMP",
        "chain-identifier" : "F",
        "residue-number" : 1003,
        "amino-acid-relevant" : false,
        "adenosine-relevant" : true,
        "standard" : true,
        "associated-type" : null
      }, {
        "ligand-identifier" : "TRP",
        "chain-identifier" : "F",
        "residue-number" : 1001,
        "amino-acid-relevant" : true,
        "adenosine-relevant" : false,
        "standard" : true,
        "associated-type" : "Trp"
      } ],
      "relevant-for-amino-acid" : true,
      "relevant-for-adenosine" : true,
      "contains-nonstandard" : false
    },
    "wild-type" : false,
    "organism" : {
      "superkingdom" : "Bacteria",
      "taxonomy-id" : 1422
    },
    "resolution" : 2.7,
    "cluster-id" : 42,
    "representative-types" : [ ],
    "sequence" : "KTIFSGIQIGNYIGALRQFVELQHEYNCYFCIVDQHAITVWQDPHELRQNIRRLAALYLAVGIDPTQATLFIQSEVPAHAQAAWLQCIVYIGELERTQVSAGLLTYPPLAADILLYNTDIVPVGEDQKQHIELTRDLAERFNKRFTIPEARIPKVGARISLVDPTKKSKSDPNPKAYITLLDDAKTIEKKIKSSEGTIRYGISNLLNIYSTLSGQSIEELERQYEGKGYGVFKADLAQVVIETLRPIQERYHHWESEELDRVLDEGAEKANRVASEVRKEQAGLGR"
  }, {
    "aars-identifier" : {
      "pdb-identifier" : "3fi0",
      "chain-identifier" : "G"
    },
    "class" : "C1",
    "type" : "Trp",
    "mode" : {
      "aars-ligands" : [ {
        "ligand-identifier" : "AMP",
        "chain-identifier" : "G",
        "residue-number" : 1003,
        "amino-acid-relevant" : false,
        "adenosine-relevant" : true,
        "standard" : true,
        "associated-type" : null
      }, {
        "ligand-identifier" : "TRP",
        "chain-identifier" : "G",
        "residue-number" : 1001,
        "amino-acid-relevant" : true,
        "adenosine-relevant" : false,
        "standard" : true,
        "associated-type" : "Trp"
      } ],
      "relevant-for-amino-acid" : true,
      "relevant-for-adenosine" : true,
      "contains-nonstandard" : false
    },
    "wild-type" : false,
    "organism" : {
      "superkingdom" : "Bacteria",
      "taxonomy-id" : 1422
    },
    "resolution" : 2.7,
    "cluster-id" : 42,
    "representative-types" : [ ],
    "sequence" : "KTIFSGIQITIGNYIGALRQFVELQHEYNCYFCIVDQHAITVWQDPHELRQNIRRLAALYLAVGIDPTQATLFIQSEVPAHAQAAWLQCIVYIGELERTQVSAGLLTYPPLAADILLYNTDIVPVGEDQKQHIELTRDLAERFNKRYGELFTIPEARIPKVGARISLVDPTKKSKSDPNPKAYITLLDDAKTIEKKIKSSEGTIRYGISNLLNIYSTLSGQSIEELERQYEGKGYGVFKADLAQVVIETLRPIQERYHHWESEELDRVLDEGAEKANRVASEVRKEQAGLGR"
  }, {
    "aars-identifier" : {
      "pdb-identifier" : "3fi0",
      "chain-identifier" : "H"
    },
    "class" : "C1",
    "type" : "Trp",
    "mode" : {
      "aars-ligands" : [ {
        "ligand-identifier" : "AMP",
        "chain-identifier" : "H",
        "residue-number" : 1003,
        "amino-acid-relevant" : false,
        "adenosine-relevant" : true,
        "standard" : true,
        "associated-type" : null
      }, {
        "ligand-identifier" : "TRP",
        "chain-identifier" : "H",
        "residue-number" : 1001,
        "amino-acid-relevant" : true,
        "adenosine-relevant" : false,
        "standard" : true,
        "associated-type" : "Trp"
      } ],
      "relevant-for-amino-acid" : true,
      "relevant-for-adenosine" : true,
      "contains-nonstandard" : false
    },
    "wild-type" : false,
    "organism" : {
      "superkingdom" : "Bacteria",
      "taxonomy-id" : 1422
    },
    "resolution" : 2.7,
    "cluster-id" : 42,
    "representative-types" : [ ],
    "sequence" : "KTIFSGIQTIGNYIGALRQFVELQHEYNCYFCIVDQHAITVWQDPHELRQNIRRLAALYLAVGIDPTQATLFIQSEVPAHAQAAWLQCIVYIGELERTQVSAGLLTYPPLAADILLYNTDIVPVGEDQKQHIELTRDLAERFNKRYGELFTIPEARIPKVGARISLVDPTKKSKSDPNPKAYITLLDDAKTIEKKIKSSEGTIRYGISNLLNIYSTLSGQSIEELERQYEGKGYGVFKADLAQVVIETLRPIQERYHHWESEELDRVLDEGAEKANRVASEVRKEQAGLGR"
  }, {
    "aars-identifier" : {
      "pdb-identifier" : "3fi0",
      "chain-identifier" : "I"
    },
    "class" : "C1",
    "type" : "Trp",
    "mode" : {
      "aars-ligands" : [ {
        "ligand-identifier" : "AMP",
        "chain-identifier" : "I",
        "residue-number" : 1003,
        "amino-acid-relevant" : false,
        "adenosine-relevant" : true,
        "standard" : true,
        "associated-type" : null
      }, {
        "ligand-identifier" : "TRP",
        "chain-identifier" : "I",
        "residue-number" : 1001,
        "amino-acid-relevant" : true,
        "adenosine-relevant" : false,
        "standard" : true,
        "associated-type" : "Trp"
      } ],
      "relevant-for-amino-acid" : true,
      "relevant-for-adenosine" : true,
      "contains-nonstandard" : false
    },
    "wild-type" : false,
    "organism" : {
      "superkingdom" : "Bacteria",
      "taxonomy-id" : 1422
    },
    "resolution" : 2.7,
    "cluster-id" : 42,
    "representative-types" : [ ],
    "sequence" : "KTIFSGIQTIGNYIGALRQFVELQHEYNCYFCIVDQHAITVWQDPHELRQNIRRLAALYLAVGIDPTQATLFIQSEVPAHAQAAWLQCIVYIGELERTQVSAGLLTYPPLAADILLYNTDIVPVGEDQKQHIELTRDLAERFNKRYGELFTIPEARIPKVGARISLVDPTKKSKSDPNPKAYITLLDDAKTIEKKIKSSEGTGISNLLNIYSTLSGQSIEELERQYEGKGYGVFKADLAQVVIETLRPIQERYHHWESEELDRVLDEGAEKANRVASEVRKEQAGLGR"
  }, {
    "aars-identifier" : {
      "pdb-identifier" : "3fi0",
      "chain-identifier" : "J"
    },
    "class" : "C1",
    "type" : "Trp",
    "mode" : {
      "aars-ligands" : [ {
        "ligand-identifier" : "AMP",
        "chain-identifier" : "J",
        "residue-number" : 1003,
        "amino-acid-relevant" : false,
        "adenosine-relevant" : true,
        "standard" : true,
        "associated-type" : null
      }, {
        "ligand-identifier" : "TRP",
        "chain-identifier" : "J",
        "residue-number" : 1001,
        "amino-acid-relevant" : true,
        "adenosine-relevant" : false,
        "standard" : true,
        "associated-type" : "Trp"
      } ],
      "relevant-for-amino-acid" : true,
      "relevant-for-adenosine" : true,
      "contains-nonstandard" : false
    },
    "wild-type" : false,
    "organism" : {
      "superkingdom" : "Bacteria",
      "taxonomy-id" : 1422
    },
    "resolution" : 2.7,
    "cluster-id" : 42,
    "representative-types" : [ ],
    "sequence" : "KTIFSGIQTIGNYIGALRQFVELQHEYNCYFCIVDQHAITVWQDPHELRQNIRRLAALYLAVGIDPTQATLFIQSEVPAHAQAAWLQCIVYIGELERTQVSAGLLTYPPLAADILLYNTDIVPVGEDQKQHIELTRDLAERFNKRYGELFTIPEARIPKVGARISLVDPTKKSKSDPNPKAYITLLDDAKTIEKKIKSSEGTIRYGISNLLNIYSTLSGQSIEELERQYEGKGYGVFKADLAQVVIETLRPIQERYHHWESEELDRVLDEGAEKANRVASEVRKEQAGLGR"
  }, {
    "aars-identifier" : {
      "pdb-identifier" : "3fi0",
      "chain-identifier" : "K"
    },
    "class" : "C1",
    "type" : "Trp",
    "mode" : {
      "aars-ligands" : [ {
        "ligand-identifier" : "AMP",
        "chain-identifier" : "K",
        "residue-number" : 1003,
        "amino-acid-relevant" : false,
        "adenosine-relevant" : true,
        "standard" : true,
        "associated-type" : null
      }, {
        "ligand-identifier" : "TRP",
        "chain-identifier" : "K",
        "residue-number" : 1001,
        "amino-acid-relevant" : true,
        "adenosine-relevant" : false,
        "standard" : true,
        "associated-type" : "Trp"
      } ],
      "relevant-for-amino-acid" : true,
      "relevant-for-adenosine" : true,
      "contains-nonstandard" : false
    },
    "wild-type" : false,
    "organism" : {
      "superkingdom" : "Bacteria",
      "taxonomy-id" : 1422
    },
    "resolution" : 2.7,
    "cluster-id" : 42,
    "representative-types" : [ ],
    "sequence" : "KTIFSGIQTIGNYIGALRQFVELQHEYNCYFCIVDQHAITVWQDPHELRQNIRRLAALYLAVGIDPTQATLFIQSEVPAHAQAAWLQCIVYIGELERTVSAGLLTYPPLAADILLYNTDIVPVGEDQKQHIELTRDLAERFNKRYGELFTIPEARIPKVGARISLVDPTKKSKSDPNPKAYITLLDDAKTIEKKIKSSEGTIRYGISNLLNIYSTLSGELERQYEGKGYGVFKADLAQVVIETLRPIQERYHHWESEELDRVLDEGAEKANRVASEVRKEQAGLGR"
  }, {
    "aars-identifier" : {
      "pdb-identifier" : "3fi0",
      "chain-identifier" : "L"
    },
    "class" : "C1",
    "type" : "Trp",
    "mode" : {
      "aars-ligands" : [ {
        "ligand-identifier" : "AMP",
        "chain-identifier" : "L",
        "residue-number" : 1003,
        "amino-acid-relevant" : false,
        "adenosine-relevant" : true,
        "standard" : true,
        "associated-type" : null
      }, {
        "ligand-identifier" : "TRP",
        "chain-identifier" : "L",
        "residue-number" : 1001,
        "amino-acid-relevant" : true,
        "adenosine-relevant" : false,
        "standard" : true,
        "associated-type" : "Trp"
      } ],
      "relevant-for-amino-acid" : true,
      "relevant-for-adenosine" : true,
      "contains-nonstandard" : false
    },
    "wild-type" : false,
    "organism" : {
      "superkingdom" : "Bacteria",
      "taxonomy-id" : 1422
    },
    "resolution" : 2.7,
    "cluster-id" : 42,
    "representative-types" : [ ],
    "sequence" : "KTIFSGIQTIGNYIGALRQFVELQHEYNCYFCIVDQHAITVWQDPHELRQNIRRLAALYLAVGIDPTQATLFIQSEVPAHAQAAWLQCIVYIGELERTQVSAGLLTYPPLAADILLYNTDIVPVGEDQKQHIELTRDLAERFNKRYGELFTIPEARIPKVGARISLVDPTKKSKSDPNPKAYITLLDDAKTIEKKIKSSEGTIRYGISNLLNIYSTLSGQSIEELERQYEGKGYGVFKADLAQVVIETLRPIQERYHHWESEELDRVLDEGAEKANRVASEVRKEQAGLGR"
  }, {
    "aars-identifier" : {
      "pdb-identifier" : "3fi0",
      "chain-identifier" : "M"
    },
    "class" : "C1",
    "type" : "Trp",
    "mode" : {
      "aars-ligands" : [ {
        "ligand-identifier" : "AMP",
        "chain-identifier" : "M",
        "residue-number" : 1003,
        "amino-acid-relevant" : false,
        "adenosine-relevant" : true,
        "standard" : true,
        "associated-type" : null
      }, {
        "ligand-identifier" : "TRP",
        "chain-identifier" : "M",
        "residue-number" : 1001,
        "amino-acid-relevant" : true,
        "adenosine-relevant" : false,
        "standard" : true,
        "associated-type" : "Trp"
      } ],
      "relevant-for-amino-acid" : true,
      "relevant-for-adenosine" : true,
      "contains-nonstandard" : false
    },
    "wild-type" : false,
    "organism" : {
      "superkingdom" : "Bacteria",
      "taxonomy-id" : 1422
    },
    "resolution" : 2.7,
    "cluster-id" : 42,
    "representative-types" : [ ],
    "sequence" : "KTIFSGIQTIGNYIGALRQFVELQHEYNCYFCIVDQHAITVWQDPHELRQNIRRLAALYLAVGIDPTQATLFIQSEVPAHAQAAWLQCIVYIGELERTQVSAGLLTYPPLAADILLYNTDIVPVGEDQKQHIELTRDLAERFNKRYGELFTIPEARIPKVGARISLVDPTKKSKSDPNPKAYITLLDDAKTIEKKIKSSEGTIRYGISNLLNIYSTLSGQSIEELERQYEGKGYGVFKADLAQVVIETLRPIQERYHHWESEELDRVLDEGAEKANRVASEVRKEQAGLGR"
  }, {
    "aars-identifier" : {
      "pdb-identifier" : "3fi0",
      "chain-identifier" : "N"
    },
    "class" : "C1",
    "type" : "Trp",
    "mode" : {
      "aars-ligands" : [ {
        "ligand-identifier" : "AMP",
        "chain-identifier" : "N",
        "residue-number" : 1003,
        "amino-acid-relevant" : false,
        "adenosine-relevant" : true,
        "standard" : true,
        "associated-type" : null
      }, {
        "ligand-identifier" : "TRP",
        "chain-identifier" : "N",
        "residue-number" : 1001,
        "amino-acid-relevant" : true,
        "adenosine-relevant" : false,
        "standard" : true,
        "associated-type" : "Trp"
      } ],
      "relevant-for-amino-acid" : true,
      "relevant-for-adenosine" : true,
      "contains-nonstandard" : false
    },
    "wild-type" : false,
    "organism" : {
      "superkingdom" : "Bacteria",
      "taxonomy-id" : 1422
    },
    "resolution" : 2.7,
    "cluster-id" : 42,
    "representative-types" : [ ],
    "sequence" : "KTIFSGIQTIGNYIGALRQFVELQHEYNCYFCIVDQHAITVWQDPHELRQNIRRLAALYLAVGIDPTQATLFIQSEVPAHAQAAWLQCIVYIGELERTQVSAGLLTYPPLAADILLYNTDIVPVGEDQKQHIELTRDLAERFNKRYGELFTIPEARIPKVGARISLVDPTKKSKSDPNPKAYITLLDDAKTIEKKIKSSEGTIRYGISNLLNIYSTLSGQSIEELERQYEGKGYGVFKADLAQVVIETLRPIQERYHHWESEELDRVLDEGAEKANRVASEVRKEQAGLGR"
  }, {
    "aars-identifier" : {
      "pdb-identifier" : "3fi0",
      "chain-identifier" : "O"
    },
    "class" : "C1",
    "type" : "Trp",
    "mode" : {
      "aars-ligands" : [ {
        "ligand-identifier" : "AMP",
        "chain-identifier" : "O",
        "residue-number" : 1003,
        "amino-acid-relevant" : false,
        "adenosine-relevant" : true,
        "standard" : true,
        "associated-type" : null
      }, {
        "ligand-identifier" : "TRP",
        "chain-identifier" : "O",
        "residue-number" : 1001,
        "amino-acid-relevant" : true,
        "adenosine-relevant" : false,
        "standard" : true,
        "associated-type" : "Trp"
      } ],
      "relevant-for-amino-acid" : true,
      "relevant-for-adenosine" : true,
      "contains-nonstandard" : false
    },
    "wild-type" : false,
    "organism" : {
      "superkingdom" : "Bacteria",
      "taxonomy-id" : 1422
    },
    "resolution" : 2.7,
    "cluster-id" : 42,
    "representative-types" : [ ],
    "sequence" : "KTIFSGIQTIGNYIGALRQFVELQHEYNCYFCIVDQHAITVWQDPHELRQNIRRLAALYLAVGIDPTQATLFIQSEVPAHAQAAWLQCIVYIGELERTQVSAGLLTYPPLAADILLYNTDIVPVGEDQKQHIELTRDLAERFNKRYGELFTIPEARIPKVGARISLVDPTKKSKSDPNPKAYITLLDDAKTIEKKIKSSEGTIRYGISNLLNIYSTLSGQSIEELERQYEGKGYGVFKADLAQVVIETLRPIQERYHHWESEELDRVLDEGAEKANRVASEVRKEQAGLGR"
  }, {
    "aars-identifier" : {
      "pdb-identifier" : "3fi0",
      "chain-identifier" : "P"
    },
    "class" : "C1",
    "type" : "Trp",
    "mode" : {
      "aars-ligands" : [ {
        "ligand-identifier" : "AMP",
        "chain-identifier" : "P",
        "residue-number" : 1003,
        "amino-acid-relevant" : false,
        "adenosine-relevant" : true,
        "standard" : true,
        "associated-type" : null
      }, {
        "ligand-identifier" : "TRP",
        "chain-identifier" : "P",
        "residue-number" : 1001,
        "amino-acid-relevant" : true,
        "adenosine-relevant" : false,
        "standard" : true,
        "associated-type" : "Trp"
      } ],
      "relevant-for-amino-acid" : true,
      "relevant-for-adenosine" : true,
      "contains-nonstandard" : false
    },
    "wild-type" : false,
    "organism" : {
      "superkingdom" : "Bacteria",
      "taxonomy-id" : 1422
    },
    "resolution" : 2.7,
    "cluster-id" : 42,
    "representative-types" : [ ],
    "sequence" : "KTIFSGIQTIGNYIGALRQFVELQHEYNCYFCIVDQHAITVWQDPHELRQNIRRLAALYLAVGIDPTQATLFIQSEVPAHAQAAWLQCIVYIGELERTVSAGLLTYPPLAADILLYNTDIVPVGEDQKQHIELTRDLAERFNKRYGELFTIPEARIPKVGARISLVDPTKKSKSDPNPKAYITLLDDAKTIEKKIKSSEGTIRYGISNLLNIYSTLSGQSIEELERQYGVFKADLAQVVIETLRPIQERYHHWESEELDRVLDEGAEKANRVASEVRKEQAGLGR"
  }, {
    "aars-identifier" : {
      "pdb-identifier" : "3fi0",
      "chain-identifier" : "Q"
    },
    "class" : "C1",
    "type" : "Trp",
    "mode" : {
      "aars-ligands" : [ {
        "ligand-identifier" : "AMP",
        "chain-identifier" : "Q",
        "residue-number" : 1003,
        "amino-acid-relevant" : false,
        "adenosine-relevant" : true,
        "standard" : true,
        "associated-type" : null
      }, {
        "ligand-identifier" : "TRP",
        "chain-identifier" : "Q",
        "residue-number" : 1001,
        "amino-acid-relevant" : true,
        "adenosine-relevant" : false,
        "standard" : true,
        "associated-type" : "Trp"
      } ],
      "relevant-for-amino-acid" : true,
      "relevant-for-adenosine" : true,
      "contains-nonstandard" : false
    },
    "wild-type" : false,
    "organism" : {
      "superkingdom" : "Bacteria",
      "taxonomy-id" : 1422
    },
    "resolution" : 2.7,
    "cluster-id" : 42,
    "representative-types" : [ ],
    "sequence" : "KTIFSGIQTIGNYIGALRQFVELQHEYNCYFCIVDQHAITVWQDPHELRQNIRRLAALYLAVGIDPTQATLFIQSEVPAHAQAAWLQCIVYIGELERTQVSAGLLTYPPLAADILLYNTDIVPVGEDQKQHIELTRDLAERFNKRYGELFTIPEARIPKVGARISLVDPTKKSKSDPNPKAYITLLDDAKTIEKKIKSSEGTIRYGISNLLNIYSTLSGQSIEELERQYEGKGYGVFKADLAQVVIETLRPIQERYHHWESEELDRVLDEGAEKANRVASEVRKEQAGLGR"
  }, {
    "aars-identifier" : {
      "pdb-identifier" : "3fi0",
      "chain-identifier" : "R"
    },
    "class" : "C1",
    "type" : "Trp",
    "mode" : {
      "aars-ligands" : [ {
        "ligand-identifier" : "AMP",
        "chain-identifier" : "R",
        "residue-number" : 1003,
        "amino-acid-relevant" : false,
        "adenosine-relevant" : true,
        "standard" : true,
        "associated-type" : null
      }, {
        "ligand-identifier" : "TRP",
        "chain-identifier" : "R",
        "residue-number" : 1001,
        "amino-acid-relevant" : true,
        "adenosine-relevant" : false,
        "standard" : true,
        "associated-type" : "Trp"
      } ],
      "relevant-for-amino-acid" : true,
      "relevant-for-adenosine" : true,
      "contains-nonstandard" : false
    },
    "wild-type" : false,
    "organism" : {
      "superkingdom" : "Bacteria",
      "taxonomy-id" : 1422
    },
    "resolution" : 2.7,
    "cluster-id" : 42,
    "representative-types" : [ ],
    "sequence" : "KTIFSGIQTIGNYIGALRQFVELQHEYNCYFCIVDQHAITVWQDPHELRQNIRRLAALYLAVGIDPTQATLFIQSEVPAHAQAAWLQCIVYIGELERTQVSAGLLTYPPLAADILLYNTDIVPVGEDQKQHIELTRDLAERFNKRYGELFTIPEARIPRISLVDPTKKSKSDPNPKAYITLLDDAKTIEKKIKSSEGTIGISNLLNIYSTLSGQSIEELERQYGVFKADLAQVVIETLRPIQERYHHWESEELDRVLDEGAEKANRVASEVRKEQAGLGR"
  }, {
    "aars-identifier" : {
      "pdb-identifier" : "3foc",
      "chain-identifier" : "A"
    },
    "class" : "C1",
    "type" : "Trp",
    "mode" : {
      "aars-ligands" : [ ],
      "relevant-for-amino-acid" : false,
      "relevant-for-adenosine" : false,
      "contains-nonstandard" : false
    },
    "wild-type" : true,
    "organism" : {
      "superkingdom" : "Eucarya",
      "taxonomy-id" : 184922
    },
    "resolution" : 2.09,
    "cluster-id" : 50,
    "representative-types" : [ "NON_ADENOSINE", "NON_AMINO_ACID", "APO", "CLUSTER" ],
    "sequence" : "METDATAEAAAVAYEDIITRFGAAPITDDLLKRFETVTGTKAHPMLRRGLFYAHRDFEEFLSYYEKGHPIYIYTGRGPSSGALHLGHLLPFIFTKYLQDAFKCYVVIQITDDEKFLRNRSLSYAEVDSYTRENIKDIIACGFDPDKTFIFINSQYLSLKNRYRFSCLVDRMLPISQLRASFGFSNDANVGYAAFPPKQMLPVYSTYFDGLPFTRVPLPAVLSPVHVVEELFPDSKRYQKAMCLIASGIEQDPYFRLARDLAPRMGHPKNAYLLGKFLPGLQGSGTKMSASDPNSAIYLTDTPAQIKNKINRYAFSGGRDTEEEHRAFGADLSVDVSVRYLEVFMKDDAELEKLKADYKTGKLLTGEVKATLIGILQGLIKEHAERRDKVDTTMIESFTVKKELQ"
  }, {
    "aars-identifier" : {
      "pdb-identifier" : "3foc",
      "chain-identifier" : "B"
    },
    "class" : "C1",
    "type" : "Trp",
    "mode" : {
      "aars-ligands" : [ ],
      "relevant-for-amino-acid" : false,
      "relevant-for-adenosine" : false,
      "contains-nonstandard" : false
    },
    "wild-type" : true,
    "organism" : {
      "superkingdom" : "Eucarya",
      "taxonomy-id" : 184922
    },
    "resolution" : 2.09,
    "cluster-id" : 50,
    "representative-types" : [ ],
    "sequence" : "TDATAEAAAVAYEDIITRFGAAPITDDLLKRFETVTGTKAHPMLRRGLFYAHRDFEEFLSYYEKGHPIYIYTGRGPSSGALHLGHLLPFIFTKYLQDAFKCYVVIQITDDEKFLRNRSLSYAEVDSYTRENIKDIIACGFDPDKTFIFINSQYLSLKNRYRFSCLVDRMLPISQLRASFGFSNDANVGYAAFPPKQMLPVYSTYFDGLPFTRVPLPVGAVLSPVHVVEELFPDSKRYQKAMCLIASGIEQDPYFRLARDLAPRMGHPKNAYLLGKFLPGLQGSGTKMSASDPNSAIYLTDTPAQIKNKINRYAFSGGRDTAFGADLSVDVSVRYLEVFMKDDAELEKLKADYKTGKLLTGEVKATLIGILQGLIKEHAERRDKVDTTMIESFTVKKELQ"
  }, {
    "aars-identifier" : {
      "pdb-identifier" : "3hv0",
      "chain-identifier" : "A"
    },
    "class" : "C1",
    "type" : "Trp",
    "mode" : {
      "aars-ligands" : [ {
        "ligand-identifier" : "TRP",
        "chain-identifier" : "A",
        "residue-number" : 1,
        "amino-acid-relevant" : true,
        "adenosine-relevant" : false,
        "standard" : true,
        "associated-type" : "Trp"
      } ],
      "relevant-for-amino-acid" : true,
      "relevant-for-adenosine" : false,
      "contains-nonstandard" : false
    },
    "wild-type" : true,
    "organism" : {
      "superkingdom" : "Eucarya",
      "taxonomy-id" : 353152
    },
    "resolution" : 2.42,
    "cluster-id" : 51,
    "representative-types" : [ "NON_ADENOSINE", "AMINO_ACID", "CLUSTER" ],
    "sequence" : "NKLIDKFGCKLITKDMIERMERLTGQKAHHFFRRNIFLSHRDFEKILDVYEKGELFYLYTGRGPSSESLHVGHLVPFLFTKYLQDTFKVPLVIQLTDDEKFIFKSNLTLEETHNYAYENMKDIIACGFDPELTFIFTNLEYIAELYPDILRIEKKISCSQIKSIFGFKDSCNVGKFAFPAVQAAPAFSSSFPHIFGGRTDIHCLVPHAIDQDPYFRMVRDVAPRLGYLKPSSIHSIFLPSNSSIFVNDNEESIRNKIMKYAFSGGQATEEEQGANLDVDVSWQYLRFLMEDDEKLEEIGKKYSSGEMLSGEIKSILVQELVKLTKNHQKNREAINDDVIAKFTNKSREQLLK"
  }, {
    "aars-identifier" : {
      "pdb-identifier" : "3hv0",
      "chain-identifier" : "B"
    },
    "class" : "C1",
    "type" : "Trp",
    "mode" : {
      "aars-ligands" : [ {
        "ligand-identifier" : "TRP",
        "chain-identifier" : "B",
        "residue-number" : 2,
        "amino-acid-relevant" : true,
        "adenosine-relevant" : false,
        "standard" : true,
        "associated-type" : "Trp"
      } ],
      "relevant-for-amino-acid" : true,
      "relevant-for-adenosine" : false,
      "contains-nonstandard" : false
    },
    "wild-type" : true,
    "organism" : {
      "superkingdom" : "Eucarya",
      "taxonomy-id" : 353152
    },
    "resolution" : 2.42,
    "cluster-id" : 51,
    "representative-types" : [ ],
    "sequence" : "NKLIDKFGCKLITKDMIERMERLTGQKAHHFFRRNIFLSHRDFEKILDVYEKGELFYLYTGRGPSSESLHVGHLVPFLFTKYLQDTFKVPLVIQLTDDEKFIFKSNLTLEETHNYAYENMKDIIACGFDPELTFIFTNLEYIAELYPDILRIEKKISCSQIKSIFGFKDSCNVGKFAFPAVQAAPAFSSSFPHIFGGRTDIHCLVPHAIDQDPYFRMVRDVAPRLGYLKPSSIHSIFLPSNSSIFVNDNEESIRNKIMKYAFSGGQATEEEQGANLDVDVSWQYLRFLMEDDEKLEEIGKKYSSGEMLSGEIKSILVQELVKLTKNHQKNREAINDDVIAKFTNKSREQLLK"
  }, {
    "aars-identifier" : {
      "pdb-identifier" : "3i05",
      "chain-identifier" : "A"
    },
    "class" : "C1",
    "type" : "Trp",
    "mode" : {
      "aars-ligands" : [ ],
      "relevant-for-amino-acid" : false,
      "relevant-for-adenosine" : false,
      "contains-nonstandard" : false
    },
    "wild-type" : true,
    "organism" : {
      "superkingdom" : "Eucarya",
      "taxonomy-id" : 5691
    },
    "resolution" : 2.8,
    "cluster-id" : 52,
    "representative-types" : [ "NON_ADENOSINE", "NON_AMINO_ACID", "APO" ],
    "sequence" : "NYDKLIKDFGSHAIDEALLERIERVLGKKPHHFLRRGIFFSHRDLNLLLDVYESGQPFYLYTGRGPSSESMHMGHLIPFMFTKWLQDSFRVPLVIQMTDDEKFYFRNIPMEQVEAMTTENIKDIIAMGFDPELTFIFRDFDYMGCMYRTVAKIERAFTASQVRGCFGFAMEDNCGRWMFPAIQAAPSFSAAFPHIFPPSMGNVFCLIPQAIDQDPYFRLTRDIAPRLGYLKPAVIHSKFFPGLAVLLTDTEKMVKDKINVDVPIQWLSFFLEDDEELARVKKMTGEVKKLLINTITAITKTHQEKRKLVTDEDVQLFTSTRIMGPAKK"
  }, {
    "aars-identifier" : {
      "pdb-identifier" : "3i05",
      "chain-identifier" : "B"
    },
    "class" : "C1",
    "type" : "Trp",
    "mode" : {
      "aars-ligands" : [ ],
      "relevant-for-amino-acid" : false,
      "relevant-for-adenosine" : false,
      "contains-nonstandard" : false
    },
    "wild-type" : true,
    "organism" : {
      "superkingdom" : "Eucarya",
      "taxonomy-id" : 5691
    },
    "resolution" : 2.8,
    "cluster-id" : 52,
    "representative-types" : [ "CLUSTER" ],
    "sequence" : "NYDKLIKDFGSHAIDEALLERIERVLGKKPHHFLRRGIFFSHRDLNLLLDVYESGQPFYLYTGRGPSSESMHMGHLIPFMFTKWLQDSFRVPLVIQMTDDEKFYFRNIPMEQVEAMTTENIKDIIAMGFDPELTFIFRDFDYMGCMYRTVAKIERAFTASQVRGCFGFAMEDNCGRWMFPAIQAAPSFSAAFPHIFPPSMGNVFCLIPQAIDQDPYFRLTRDIAPRLGYLKPAVIHSKFFPGLSAVLLTDTEKMVKDKINKPIQWLSFFLEDDEELARVKKEGRIMTGEVKKLLINTITAITKTHQEKRKLVTDEDVQLFTSTRIMGPAKK"
  }, {
    "aars-identifier" : {
      "pdb-identifier" : "3jxe",
      "chain-identifier" : "A"
    },
    "class" : "C1",
    "type" : "Trp",
    "mode" : {
      "aars-ligands" : [ {
        "ligand-identifier" : "TYM",
        "chain-identifier" : "A",
        "residue-number" : 400,
        "amino-acid-relevant" : true,
        "adenosine-relevant" : true,
        "standard" : true,
        "associated-type" : "Trp"
      } ],
      "relevant-for-amino-acid" : true,
      "relevant-for-adenosine" : true,
      "contains-nonstandard" : false
    },
    "wild-type" : true,
    "organism" : {
      "superkingdom" : "Archaea",
      "taxonomy-id" : 70601
    },
    "resolution" : 3.0,
    "cluster-id" : 53,
    "representative-types" : [ "ADENOSINE", "AMINO_ACID" ],
    "sequence" : "MVEEFKVTPWEVEGVVDYDKLIKHFGTSPLTEDLLEKTAELTKSELPIFFRRKFFFSHRDYDLILKDYEEGRGFFLYTGRGPSGPMHIGHIIPFFATKWLQEKFGVNLYIQITDDEKFLFKENLTFDDTKRWAYDNILDIIAVGFDPDKTFIFQNSEFTKIYEMAIPIAKKINFSMAKAVFGFTEQSKIGMIFFPAIQIAPTFFERKRCLIPAAIDQDPYWRLQRDFAESLGYYKTAALHSKFVPSLTSLSGKMSASKPETAIYLTDSPEDVEKKVWKFTCVVFKWLEIFFEEDDKKLKERYYACKNGELTCGECKRYLISKIQEFLKEHQRRRKKAEKLVEKFKYTGKLAQEMWNEAIPE"
  }, {
    "aars-identifier" : {
      "pdb-identifier" : "3jxe",
      "chain-identifier" : "B"
    },
    "class" : "C1",
    "type" : "Trp",
    "mode" : {
      "aars-ligands" : [ {
        "ligand-identifier" : "TYM",
        "chain-identifier" : "B",
        "residue-number" : 900,
        "amino-acid-relevant" : true,
        "adenosine-relevant" : true,
        "standard" : true,
        "associated-type" : "Trp"
      } ],
      "relevant-for-amino-acid" : true,
      "relevant-for-adenosine" : true,
      "contains-nonstandard" : false
    },
    "wild-type" : true,
    "organism" : {
      "superkingdom" : "Archaea",
      "taxonomy-id" : 70601
    },
    "resolution" : 3.0,
    "cluster-id" : 53,
    "representative-types" : [ "CLUSTER" ],
    "sequence" : "MVEEFKVTPWEVEGVVDYDKLIKHFGTSPLTEDLLEKTAELTKSELPIFFRRKFFFSHRDYDLILKDYEEGRGFFLYTGRGPSGPMHIGHIIPFFATKWLQEKFGVNLYIQITDDEKFLFKENLTFDDTKRWAYDNILDIIAVGFDPDKTFIFQNSEFTKIYEMAIPIAKKINFSMAKAVFGFTEQSKIGMIFFPAIQIAPTFFERKRCLIPAAIDQDPYWRLQRDFAESLGYYKTAALHSKFVPSLTSLSGKMSASKPETAIYLTDSPEDVEKKVWKFTLKCVVFKWLEIFFEEDDKKLKERYYACKNGELTCGECKRYLISKIQEFLKEHQRRRKKAEKLVEKFKYTGKLAQEMWNEAIPE"
  }, {
    "aars-identifier" : {
      "pdb-identifier" : "3kt0",
      "chain-identifier" : "A"
    },
    "class" : "C1",
    "type" : "Trp",
    "mode" : {
      "aars-ligands" : [ {
        "ligand-identifier" : "EMN",
        "chain-identifier" : "A",
        "residue-number" : 439,
        "amino-acid-relevant" : false,
        "adenosine-relevant" : false,
        "standard" : false,
        "associated-type" : null
      } ],
      "relevant-for-amino-acid" : false,
      "relevant-for-adenosine" : false,
      "contains-nonstandard" : true
    },
    "wild-type" : true,
    "organism" : {
      "superkingdom" : "Eucarya",
      "taxonomy-id" : 4932
    },
    "resolution" : 2.1,
    "cluster-id" : 47,
    "representative-types" : [ ],
    "sequence" : "IDYDKLIKQFGTKPVNEETLKRFKQVTGREPHHFLRKGLFFSERDFTKILDLYEQGKPFFLYTGRGPSSDSMHLGHMIPFVFTKWLQEVFDVPLVIELTDDEKFLFKHKLTINDVKNFARENAKDIIAVGFDPKNTFIFSDLQYMGGAFYETVVRVSRQITGSTAKAVFGFNDSDCIGKFHFASIQIATAFPSSFPNVLGLPDKTPCLIPCAIDQDPYFRVCRDVADKLKYSKPALLHSRFFPALQGDDTTAIFMTDTPKQIQKKINKYAFSGGQVSADLHRELGGNPDVDVAYQYLSFFKDDDVFLKECYDKYKSGELLSGEMKKLCIETLQEFVKAFQERRAQVDEETLDKFMVPHKLVWGEKERLVAPKP"
  }, {
    "aars-identifier" : {
      "pdb-identifier" : "3kt3",
      "chain-identifier" : "A"
    },
    "class" : "C1",
    "type" : "Trp",
    "mode" : {
      "aars-ligands" : [ {
        "ligand-identifier" : "TYM",
        "chain-identifier" : "A",
        "residue-number" : 500,
        "amino-acid-relevant" : true,
        "adenosine-relevant" : true,
        "standard" : true,
        "associated-type" : "Trp"
      } ],
      "relevant-for-amino-acid" : true,
      "relevant-for-adenosine" : true,
      "contains-nonstandard" : false
    },
    "wild-type" : true,
    "organism" : {
      "superkingdom" : "Eucarya",
      "taxonomy-id" : 4932
    },
    "resolution" : 2.6,
    "cluster-id" : 47,
    "representative-types" : [ "ADENOSINE", "AMINO_ACID" ],
    "sequence" : "LKSTDVKEQVVTPWDVEGGVDEQGRAQNIDYDKLIKQFGTKPVNEETLKRFKQVTGREPHHFLRKGLFFSERDFTKILDLYEQGKPFFLYTGRGPSSDSMHLGHMIPFVFTKWLQEVFDVPLVIELTDDEKFLFKHKLTINDVKNFARENAKDIIAVGFDPKNTFIFSDLQYMGGAFYETVVRVSRQITGSTAKAVFGFNDSDCIGKFHFASIQIATAFPSSFPNVLGLPDKTPCLIPCAIDQDPYFRVCRDVADKLKYSKPALLHSRFFPALQGSTTKMSASDDTTAIFMTDTPKQIQKKINKYAFSGGQVSADLHRELGGNPDVDVAYQYLSFFKDDDVFLKECYDKYKSGELLSGEMKKLCIETLQEFVKAFQERRAQVDEETLDKFMVPHKLVWGEKERLVAPKP"
  }, {
    "aars-identifier" : {
      "pdb-identifier" : "3kt3",
      "chain-identifier" : "B"
    },
    "class" : "C1",
    "type" : "Trp",
    "mode" : {
      "aars-ligands" : [ {
        "ligand-identifier" : "TYM",
        "chain-identifier" : "B",
        "residue-number" : 700,
        "amino-acid-relevant" : true,
        "adenosine-relevant" : true,
        "standard" : true,
        "associated-type" : "Trp"
      } ],
      "relevant-for-amino-acid" : true,
      "relevant-for-adenosine" : true,
      "contains-nonstandard" : false
    },
    "wild-type" : true,
    "organism" : {
      "superkingdom" : "Eucarya",
      "taxonomy-id" : 4932
    },
    "resolution" : 2.6,
    "cluster-id" : 47,
    "representative-types" : [ ],
    "sequence" : "DVKEQVVTPWDVEGGVDEQGRAQNIDYDKLIKQFGTKPVNEETLKRFKQVTGREPHHFLRKGLFFSERDFTKILDLYEQGKPFFLYTGRGPSSDSMHLGHMIPFVFTKWLQEVFDVPLVIELTDDEKFLFKHKLTINDVKNFARENAKDIIAVGFDPKNTFIFSDLQYMGGAFYETVVRVSRQITGSTAKAVFGFNDSDCIGKFHFASIQIATAFPSSFPNVLGLPDKTPCLIPCAIDQDPYFRVCRDVADKLKYSKPALLHSRFFPALQGSTTKMSASDDTTAIFMTDTPKQIQKKINKYAFSGGQVSADLHRELGGNPDVDVAYQYLSFFKDDDVFLKECYDKYKSGELLSGEMKKLCIETLQEFVKAFQERRAQVDEETLDKFMVPHKLVWGEKERLVAPKP"
  }, {
    "aars-identifier" : {
      "pdb-identifier" : "3kt3",
      "chain-identifier" : "C"
    },
    "class" : "C1",
    "type" : "Trp",
    "mode" : {
      "aars-ligands" : [ {
        "ligand-identifier" : "TYM",
        "chain-identifier" : "C",
        "residue-number" : 600,
        "amino-acid-relevant" : true,
        "adenosine-relevant" : true,
        "standard" : true,
        "associated-type" : "Trp"
      } ],
      "relevant-for-amino-acid" : true,
      "relevant-for-adenosine" : true,
      "contains-nonstandard" : false
    },
    "wild-type" : true,
    "organism" : {
      "superkingdom" : "Eucarya",
      "taxonomy-id" : 4932
    },
    "resolution" : 2.6,
    "cluster-id" : 47,
    "representative-types" : [ ],
    "sequence" : "KEQVVTPWDVEGGVDEQGRAQNIDYDKLIKQFGTKPVNEETLKRFKQVTGREPHHFLRKGLFFSERDFTKILDLYEQGKPFFLYTGRGPSSDSMHLGHMIPFVFTKWLQEVFDVPLVIELTDDEKFLFKHKLTINDVKNFARENAKDIIAVGFDPKNTFIFSDLQYMGGAFYETVVRVSRQITGSTAKAVFGFNDSDCIGKFHFASIQIATAFPSSFPNVLGLPDKTPCLIPCAIDQDPYFRVCRDVADKLKYSKPALLHSRFFPALQGSTTKMSASDDTTAIFMTDTPKQIQKKINKYAFSGGQVSADLHRELGGNPDVDVAYQYLSFFKDDDVFLKECYDKYKSGELLSGEMKKLCIETLQEFVKAFQERRAQVDEETLDKFMVPHKLVWGEKERLVAPKP"
  }, {
    "aars-identifier" : {
      "pdb-identifier" : "3kt3",
      "chain-identifier" : "D"
    },
    "class" : "C1",
    "type" : "Trp",
    "mode" : {
      "aars-ligands" : [ {
        "ligand-identifier" : "TYM",
        "chain-identifier" : "D",
        "residue-number" : 800,
        "amino-acid-relevant" : true,
        "adenosine-relevant" : true,
        "standard" : true,
        "associated-type" : "Trp"
      } ],
      "relevant-for-amino-acid" : true,
      "relevant-for-adenosine" : true,
      "contains-nonstandard" : false
    },
    "wild-type" : true,
    "organism" : {
      "superkingdom" : "Eucarya",
      "taxonomy-id" : 4932
    },
    "resolution" : 2.6,
    "cluster-id" : 47,
    "representative-types" : [ ],
    "sequence" : "LKSTDVKEQVVTPWDVEGGVDEQGRAQNIDYDKLIKQFGTKPVNEETLKRFKQVTGREPHHFLRKGLFFSERDFTKILDLYEQGKPFFLYTGRGPSSDSMHLGHMIPFVFTKWLQEVFDVPLVIELTDDEKFLFKHKLTINDVKNFARENAKDIIAVGFDPKNTFIFSDLQYMGGAFYETVVRVSRQITGSTAKAVFGFNDSDCIGKFHFASIQIATAFPSSFPNVLGLPDKTPCLIPCAIDQDPYFRVCRDVADKLKYSKPALLHSRFFPALQGSTTKMSASDDTTAIFMTDTPKQIQKKINKYAFSGGQVSADLHRELGGNPDVDVAYQYLSFFKDDDVFLKECYDKYKSGELLSGEMKKLCIETLQEFVKAFQERRAQVDEETLDKFMVPHKLVWGEKERLVAPKP"
  }, {
    "aars-identifier" : {
      "pdb-identifier" : "3kt6",
      "chain-identifier" : "A"
    },
    "class" : "C1",
    "type" : "Trp",
    "mode" : {
      "aars-ligands" : [ {
        "ligand-identifier" : "TRP",
        "chain-identifier" : "A",
        "residue-number" : 500,
        "amino-acid-relevant" : true,
        "adenosine-relevant" : false,
        "standard" : true,
        "associated-type" : "Trp"
      } ],
      "relevant-for-amino-acid" : true,
      "relevant-for-adenosine" : false,
      "contains-nonstandard" : false
    },
    "wild-type" : true,
    "organism" : {
      "superkingdom" : "Eucarya",
      "taxonomy-id" : 4932
    },
    "resolution" : 2.8,
    "cluster-id" : 47,
    "representative-types" : [ ],
    "sequence" : "LKSTDVKEQVVTPWDVEGGVDEQGRAQNIDYDKLIKQFGTKPVNEETLKRFKQVTGREPHHFLRKGLFFSERDFTKILDLYEQGKPFFLYTGRGPSSDSMHLGHMIPFVFTKWLQEVFDVPLVIELTDDEKFLFKHKLTINDVKNFARENAKDIIAVGFDPKNTFIFSDLQYMGGAFYETVVRVSRQITGSTAKAVFGFNDSDCIGKFHFASIQIATAFPSSFPNVLGLPDKTPCLIPCAIDQDPYFRVCRDVADKLKYSKPALLHSRFFPALQGSTTKMSASDDTTAIFMTDTPKQIQKKINKYAFSGGQVSADLHRELGGNPDVDVAYQYLSFFKDDDVFLKECYDKYKSGELLSGEMKKLCIETLQEFVKAFQERRAQVDEETLDKFMVPHKLVWGEKERLVAPKP"
  }, {
    "aars-identifier" : {
      "pdb-identifier" : "3kt6",
      "chain-identifier" : "B"
    },
    "class" : "C1",
    "type" : "Trp",
    "mode" : {
      "aars-ligands" : [ {
        "ligand-identifier" : "TRP",
        "chain-identifier" : "B",
        "residue-number" : 700,
        "amino-acid-relevant" : true,
        "adenosine-relevant" : false,
        "standard" : true,
        "associated-type" : "Trp"
      } ],
      "relevant-for-amino-acid" : true,
      "relevant-for-adenosine" : false,
      "contains-nonstandard" : false
    },
    "wild-type" : true,
    "organism" : {
      "superkingdom" : "Eucarya",
      "taxonomy-id" : 4932
    },
    "resolution" : 2.8,
    "cluster-id" : 47,
    "representative-types" : [ ],
    "sequence" : "VKEQVVTPWDVEGGVDEQGRAQNIDYDKLIKQFGTKPVNEETLKRFKQVTGREPHHFLRKGLFFSERDFTKILDLYEQGKPFFLYTGRGPSSDSMHLGHMIPFVFTKWLQEVFDVPLVIELTDDEKFLFKHKLTINDVKNFARENAKDIIAVGFDPKNTFIFSDLQYMGGAFYETVVRVSRQITGSTAKAVFGFNDSDCIGKFHFASIQIATAFPSSFPNVLGLPDKTPCLIPCAIDQDPYFRVCRDVADKLKYSKPALLHSRFFPALQGSTTKMSASDDTTAIFMTDTPKQIQKKINKYAFSGGQVSADLHRELGGNPDVDVAYQYLSFFKDDDVFLKECYDKYKSGELLSGEMKKLCIETLQEFVKAFQERRAQVDEETLDKFMVPHKLVWGEKERLVAPKP"
  }, {
    "aars-identifier" : {
      "pdb-identifier" : "3kt6",
      "chain-identifier" : "C"
    },
    "class" : "C1",
    "type" : "Trp",
    "mode" : {
      "aars-ligands" : [ {
        "ligand-identifier" : "TRP",
        "chain-identifier" : "C",
        "residue-number" : 600,
        "amino-acid-relevant" : true,
        "adenosine-relevant" : false,
        "standard" : true,
        "associated-type" : "Trp"
      } ],
      "relevant-for-amino-acid" : true,
      "relevant-for-adenosine" : false,
      "contains-nonstandard" : false
    },
    "wild-type" : true,
    "organism" : {
      "superkingdom" : "Eucarya",
      "taxonomy-id" : 4932
    },
    "resolution" : 2.8,
    "cluster-id" : 47,
    "representative-types" : [ ],
    "sequence" : "VKEQVVTPWDVEGGVDEQGRAQNIDYDKLIKQFGTKPVNEETLKRFKQVTGREPHHFLRKGLFFSERDFTKILDLYEQGKPFFLYTGRGPSSDSMHLGHMIPFVFTKWLQEVFDVPLVIELTDDEKFLFKHKLTINDVKNFARENAKDIIAVGFDPKNTFIFSDLQYMGGAFYETVVRVSRQITGSTAKAVFGFNDSDCIGKFHFASIQIATAFPSSFPNVLGLPDKTPCLIPCAIDQDPYFRVCRDVADKLKYSKPALLHSRFFPALQGSTTKMSASDDTTAIFMTDTPKQIQKKINKYAFSGGQVSADLHRELGGNPDVDVAYQYLSFFKDDDVFLKECYDKYKSGELLSGEMKKLCIETLQEFVKAFQERRAQVDEETLDKFMVPHKLVWGEKERLVAPKP"
  }, {
    "aars-identifier" : {
      "pdb-identifier" : "3kt6",
      "chain-identifier" : "D"
    },
    "class" : "C1",
    "type" : "Trp",
    "mode" : {
      "aars-ligands" : [ {
        "ligand-identifier" : "TRP",
        "chain-identifier" : "D",
        "residue-number" : 800,
        "amino-acid-relevant" : true,
        "adenosine-relevant" : false,
        "standard" : true,
        "associated-type" : "Trp"
      } ],
      "relevant-for-amino-acid" : true,
      "relevant-for-adenosine" : false,
      "contains-nonstandard" : false
    },
    "wild-type" : true,
    "organism" : {
      "superkingdom" : "Eucarya",
      "taxonomy-id" : 4932
    },
    "resolution" : 2.8,
    "cluster-id" : 47,
    "representative-types" : [ ],
    "sequence" : "LKSTDVKEQVVTPWDVEGGVDEQGRAQNIDYDKLIKQFGTKPVNEETLKRFKQVTGREPHHFLRKGLFFSERDFTKILDLYEQGKPFFLYTGRGPSSDSMHLGHMIPFVFTKWLQEVFDVPLVIELTDDEKFLFKHKLTINDVKNFARENAKDIIAVGFDPKNTFIFSDLQYMGGAFYETVVRVSRQITGSTAKAVFGFNDSDCIGKFHFASIQIATAFPSSFPNVLGLPDKTPCLIPCAIDQDPYFRVCRDVADKLKYSKPALLHSRFFPALQGSTTKMSASDDTTAIFMTDTPKQIQKKINKYAFSGGQVSADLHRELGGNPDVDVAYQYLSFFKDDDVFLKECYDKYKSGELLSGEMKKLCIETLQEFVKAFQERRAQVDEETLDKFMVPHKLVWGEKERLVAPKP"
  }, {
    "aars-identifier" : {
      "pdb-identifier" : "3kt8",
      "chain-identifier" : "A"
    },
    "class" : "C1",
    "type" : "Trp",
    "mode" : {
      "aars-ligands" : [ {
        "ligand-identifier" : "LTN",
        "chain-identifier" : "A",
        "residue-number" : 500,
        "amino-acid-relevant" : true,
        "adenosine-relevant" : false,
        "standard" : false,
        "associated-type" : "Trp"
      } ],
      "relevant-for-amino-acid" : true,
      "relevant-for-adenosine" : false,
      "contains-nonstandard" : true
    },
    "wild-type" : true,
    "organism" : {
      "superkingdom" : "Eucarya",
      "taxonomy-id" : 4932
    },
    "resolution" : 3.0,
    "cluster-id" : 47,
    "representative-types" : [ ],
    "sequence" : "KSTDVKEQVVTPWDVEGGVDEQGRAQNIDYDKLIKQFGTKPVNEETLKRFKQVTGREPHHFLRKGLFFSERDFTKILDLYEQGKPFFLYTGRGPSSDSMHLGHMIPFVFTKWLQEVFDVPLVIELTDDEKFLFKHKLTINDVKNFARENAKDIIAVGFDPKNTFIFSDLQYMGGAFYETVVRVSRQITGSTAKAVFGFNDSDCIGKFHFASIQIATAFPSSFPNVLGLPDKTPCLIPCAIDQDPYFRVCRDVADKLKYSKPALLHSRFFPALQGSTTKMSASDDTTAIFMTDTPKQIQKKINKYAFSGGQVSADLHRELGGNPDVDVAYQYLSFFKDDDVFLKECYDKYKSGELLSGEMKKLCIETLQEFVKAFQERRAQVDEETLDKFMVPHKLVWGEKERLVAPKP"
  }, {
    "aars-identifier" : {
      "pdb-identifier" : "3kt8",
      "chain-identifier" : "B"
    },
    "class" : "C1",
    "type" : "Trp",
    "mode" : {
      "aars-ligands" : [ {
        "ligand-identifier" : "LTN",
        "chain-identifier" : "B",
        "residue-number" : 700,
        "amino-acid-relevant" : true,
        "adenosine-relevant" : false,
        "standard" : false,
        "associated-type" : "Trp"
      } ],
      "relevant-for-amino-acid" : true,
      "relevant-for-adenosine" : false,
      "contains-nonstandard" : true
    },
    "wild-type" : true,
    "organism" : {
      "superkingdom" : "Eucarya",
      "taxonomy-id" : 4932
    },
    "resolution" : 3.0,
    "cluster-id" : 47,
    "representative-types" : [ ],
    "sequence" : "KEQVVTPWDVEGGVDEQGRAQNIDYDKLIKQFGTKPVNEETLKRFKQVTGREPHHFLRKGLFFSERDFTKILDLYEQGKPFFLYTGRGPSSDSMHLGHMIPFVFTKWLQEVFDVPLVIELTDDEKFLFKHKLTINDVKNFARENAKDIIAVGFDPKNTFIFSDLQYMGGAFYETVVRVSRQITGSTAKAVFGFNDSDCIGKFHFASIQIATAFPSSFPNVLGLPDKTPCLIPCAIDQDPYFRVCRDVADKLKYSKPALLHSRFFPALQGSTTKMSASDDTTAIFMTDTPKQIQKKINKYAFSGGQVSADLHRELGGNPDVDVAYQYLSFFKDDDVFLKECYDKYKSGELLSGEMKKLCIETLQEFVKAFQERRAQVDEETLDKFMVPHKLVWGEKERLVAPKP"
  }, {
    "aars-identifier" : {
      "pdb-identifier" : "3kt8",
      "chain-identifier" : "C"
    },
    "class" : "C1",
    "type" : "Trp",
    "mode" : {
      "aars-ligands" : [ {
        "ligand-identifier" : "LTN",
        "chain-identifier" : "C",
        "residue-number" : 600,
        "amino-acid-relevant" : true,
        "adenosine-relevant" : false,
        "standard" : false,
        "associated-type" : "Trp"
      } ],
      "relevant-for-amino-acid" : true,
      "relevant-for-adenosine" : false,
      "contains-nonstandard" : true
    },
    "wild-type" : true,
    "organism" : {
      "superkingdom" : "Eucarya",
      "taxonomy-id" : 4932
    },
    "resolution" : 3.0,
    "cluster-id" : 47,
    "representative-types" : [ ],
    "sequence" : "KEQVVTPWDVEGGVDEQGRAQNIDYDKLIKQFGTKPVNEETLKRFKQVTGREPHHFLRKGLFFSERDFTKILDLYEQGKPFFLYTGRGPSSDSMHLGHMIPFVFTKWLQEVFDVPLVIELTDDEKFLFKHKLTINDVKNFARENAKDIIAVGFDPKNTFIFSDLQYMGGAFYETVVRVSRQITGSTAKAVFGFNDSDCIGKFHFASIQIATAFPSSFPNVLGLPDKTPCLIPCAIDQDPYFRVCRDVADKLKYSKPALLHSRFFPALQGSTTKMSASDDTTAIFMTDTPKQIQKKINKYAFSGGQVSADLHRELGGNPDVDVAYQYLSFFKDDDVFLKECYDKYKSGELLSGEMKKLCIETLQEFVKAFQERRAQVDEETLDKFMVPHKLVWGEKERLVAPKP"
  }, {
    "aars-identifier" : {
      "pdb-identifier" : "3kt8",
      "chain-identifier" : "D"
    },
    "class" : "C1",
    "type" : "Trp",
    "mode" : {
      "aars-ligands" : [ {
        "ligand-identifier" : "LTN",
        "chain-identifier" : "D",
        "residue-number" : 800,
        "amino-acid-relevant" : true,
        "adenosine-relevant" : false,
        "standard" : false,
        "associated-type" : "Trp"
      } ],
      "relevant-for-amino-acid" : true,
      "relevant-for-adenosine" : false,
      "contains-nonstandard" : true
    },
    "wild-type" : true,
    "organism" : {
      "superkingdom" : "Eucarya",
      "taxonomy-id" : 4932
    },
    "resolution" : 3.0,
    "cluster-id" : 47,
    "representative-types" : [ "CLUSTER" ],
    "sequence" : "ELKSTDVKEQVVTPWDVEGGVDEQGRAQNIDYDKLIKQFGTKPVNEETLKRFKQVTGREPHHFLRKGLFFSERDFTKILDLYEQGKPFFLYTGRGPSSDSMHLGHMIPFVFTKWLQEVFDVPLVIELTDDEKFLFKHKLTINDVKNFARENAKDIIAVGFDPKNTFIFSDLQYMGGAFYETVVRVSRQITGSTAKAVFGFNDSDCIGKFHFASIQIATAFPSSFPNVLGLPDKTPCLIPCAIDQDPYFRVCRDVADKLKYSKPALLHSRFFPALQGSTTKMSASDDTTAIFMTDTPKQIQKKINKYAFSGGQVSADLHRELGGNPDVDVAYQYLSFFKDDDVFLKECYDKYKSGELLSGEMKKLCIETLQEFVKAFQERRAQVDEETLDKFMVPHKLVWGEKERLVAPKP"
  }, {
    "aars-identifier" : {
      "pdb-identifier" : "3m5w",
      "chain-identifier" : "A"
    },
    "class" : "C1",
    "type" : "Trp",
    "mode" : {
      "aars-ligands" : [ ],
      "relevant-for-amino-acid" : false,
      "relevant-for-adenosine" : false,
      "contains-nonstandard" : false
    },
    "wild-type" : true,
    "organism" : {
      "superkingdom" : "Bacteria",
      "taxonomy-id" : 192222
    },
    "resolution" : 2.32,
    "cluster-id" : 54,
    "representative-types" : [ "NON_ADENOSINE", "NON_AMINO_ACID", "APO" ],
    "sequence" : "ARVLTGLQPSGDLHIGNYFGAIKQVDAQEKSQFFIANYHATSSQDGEKLKQNSLKAAAAFLSLGIDPQKSVFWLQSDVKEVELYWILSQFTPGLLERAHSYKDASHGLFSYPVLAADILLFDTRIVPVGKDQIQHVEIARDIALKVNNEWGEIFTLPEARVAVVVGTDGAKSKSYQNTIDIFSSEKTLKKQISSIVTDSTALEDPKDHENCNIFKIAKLFLDESGQKELQIRYEKGGEGYGHFKIYLNELVNAYFKEAREKYNELLEKPSHLKEILDFGATKARKIAQEKQKIYEKIGL"
  }, {
    "aars-identifier" : {
      "pdb-identifier" : "3m5w",
      "chain-identifier" : "B"
    },
    "class" : "C1",
    "type" : "Trp",
    "mode" : {
      "aars-ligands" : [ ],
      "relevant-for-amino-acid" : false,
      "relevant-for-adenosine" : false,
      "contains-nonstandard" : false
    },
    "wild-type" : true,
    "organism" : {
      "superkingdom" : "Bacteria",
      "taxonomy-id" : 192222
    },
    "resolution" : 2.32,
    "cluster-id" : 54,
    "representative-types" : [ ],
    "sequence" : "NARVLTGLQPSGDLHIGNYFGAIKQVDAQEKSQFFIANYHATSSQDGEKLKQNSLKAAAAFLSLGIDPQKSVFWLQSDVKEVELYWILSQFTPGLLERAHSYKDKVAKGLSASHGLFSYPVLAADILLFDTRIVPVGKDQIQHVEIARDIALKVNNEWGEIFTLPEARVNEAVVVGTDGAKSKSYQNTIDIFSSEKTLKKQISSIVTDSTALEDPKDHENCNIFKIAKLFLDESGQKELQIRYEKGGEGYGHFKIYLNELVNAYFKEAREKYNELLEKPSHLKEILDFGATKARKIAQEKQKIYEKIGL"
  }, {
    "aars-identifier" : {
      "pdb-identifier" : "3n9i",
      "chain-identifier" : "A"
    },
    "class" : "C1",
    "type" : "Trp",
    "mode" : {
      "aars-ligands" : [ ],
      "relevant-for-amino-acid" : false,
      "relevant-for-adenosine" : false,
      "contains-nonstandard" : false
    },
    "wild-type" : true,
    "organism" : {
      "superkingdom" : "Bacteria",
      "taxonomy-id" : 214092
    },
    "resolution" : 1.95,
    "cluster-id" : 55,
    "representative-types" : [ "NON_ADENOSINE", "NON_AMINO_ACID", "APO", "CLUSTER" ],
    "sequence" : "KPIVFSGAQPSGELTIGNYMGALRQWVQMQDDYDCIYCIVDLHAITARQDPALLRKRTLDTLALYLACGIDPKKSTIFVQSHVPEHSQLSWALNCYTYFGELSRMTQFKDKSARYAENINAGLFDYPVLMAADILLYQTNQVPVGEDQKQHLELSRDIASRFNNLYGDIFKIPEPFIPKAGARVMSLQDPTKKMSKSDDNRNNVIELLEDPKSVVKKIKRAMTDSDEPALIRYDVEKKAGVSNLLDILSGVTGQSIPELEAQFTGQMYGHLKGAVADAVSGMLSELQERYRTYREDEALLQDVMREGAAKARARAQVTLAKVYEAIGFVAQP"
  }, {
    "aars-identifier" : {
      "pdb-identifier" : "3n9i",
      "chain-identifier" : "B"
    },
    "class" : "C1",
    "type" : "Trp",
    "mode" : {
      "aars-ligands" : [ ],
      "relevant-for-amino-acid" : false,
      "relevant-for-adenosine" : false,
      "contains-nonstandard" : false
    },
    "wild-type" : true,
    "organism" : {
      "superkingdom" : "Bacteria",
      "taxonomy-id" : 214092
    },
    "resolution" : 1.95,
    "cluster-id" : 55,
    "representative-types" : [ ],
    "sequence" : "KPIVFSGAQPSGELTIGNYMGALRQWVQMQDDYDCIYCIVDLHAITARQDPALLRKRTLDTLALYLACGIDPKKSTIFVQSHVPEHSQLSWALNCYTYFGELSRMTQFKDKSARYAENINAGLFDYPVLMAADILLYQTNQVPVGEDQKQHLELSRDIASRFNNLYGDIFKIPEPFIPKAGARVMSLQDPTKKMSKSDDNRNNVIELLEDPKSVVKKIKRAMTDSDEPALIRYDVEKKAGVSNLLDILSGVTGQSIPELEAQFTGQMYGHLKGAVADAVSGMLSELQERYRTYREDEALLQDVMREGAAKARARAQVTLAKVYEAIGFVAQP"
  }, {
    "aars-identifier" : {
      "pdb-identifier" : "3prh",
      "chain-identifier" : "A"
    },
    "class" : "C1",
    "type" : "Trp",
    "mode" : {
      "aars-ligands" : [ ],
      "relevant-for-amino-acid" : false,
      "relevant-for-adenosine" : false,
      "contains-nonstandard" : false
    },
    "wild-type" : false,
    "organism" : {
      "superkingdom" : "Bacteria",
      "taxonomy-id" : 1423
    },
    "resolution" : 2.8,
    "cluster-id" : 56,
    "representative-types" : [ "CLUSTER" ],
    "sequence" : "KQTIFSGIQPSGSVTLGNYIGAMKQFVELQHDYNSYFCIVDQHAITVPQDRLELRKNIRNLAALYLAVGLDPEKATLFIQSEVPAHAQAGWMMQCVAYIGELERMTAVVSGLLTYPPLMAADILLYGTDLVPPGEDQKQHLELTRNLAERFNKKYNDIFTIPEVKIPKVGARIMSLNDPLKKMSKSDPNQKAYITLLDEPKQLEKKIKSAVTDSEGIVKFDKENKPGVSNLLTIYSILGNTTIEELEAKYEGKGYGEFKGDLAEVVVNALKPIQDRYYELIESEELDRILDEGAERANRTANKMLKKMENAMGLGR"
  }, {
    "aars-identifier" : {
      "pdb-identifier" : "3prh",
      "chain-identifier" : "B"
    },
    "class" : "C1",
    "type" : "Trp",
    "mode" : {
      "aars-ligands" : [ ],
      "relevant-for-amino-acid" : false,
      "relevant-for-adenosine" : false,
      "contains-nonstandard" : false
    },
    "wild-type" : false,
    "organism" : {
      "superkingdom" : "Bacteria",
      "taxonomy-id" : 1423
    },
    "resolution" : 2.8,
    "cluster-id" : 56,
    "representative-types" : [ ],
    "sequence" : "KQTIFSGIQPSGSVTLGNYIGAMKQFVELQHDYNSYFCIVDQHAITVPQDRLELRKNIRNLAALYLAVGLDPEKATLFIQSEVPAHAQAGWMMQCVAYIGELERMVSGLLTYPPLMAADILLYGTDLVPPGEDQKQHLELTRNLAERFNKKYNDIFTIPEVKIARIMSLNDPLKKMSKSDPNQKAYITLLDEPKQLEKKIKSAVTDSEGIVKFDKENKPGVSNLLTIYSILGNTTIEELEAKYEGKGYGEFKGDLAEVVVNALKPIQDRYYELIESEELDRILDEGAERANRTANKMLKKMENAMGLGR"
  }, {
    "aars-identifier" : {
      "pdb-identifier" : "3sz3",
      "chain-identifier" : "A"
    },
    "class" : "C1",
    "type" : "Trp",
    "mode" : {
      "aars-ligands" : [ {
        "ligand-identifier" : "TRP",
        "chain-identifier" : "A",
        "residue-number" : 401,
        "amino-acid-relevant" : true,
        "adenosine-relevant" : false,
        "standard" : true,
        "associated-type" : "Trp"
      } ],
      "relevant-for-amino-acid" : true,
      "relevant-for-adenosine" : false,
      "contains-nonstandard" : false
    },
    "wild-type" : true,
    "organism" : {
      "superkingdom" : "Bacteria",
      "taxonomy-id" : 243277
    },
    "resolution" : 1.5,
    "cluster-id" : 57,
    "representative-types" : [ "NON_ADENOSINE", "AMINO_ACID", "CLUSTER" ],
    "sequence" : "SNAMSKPIVLSGVQPSGELSIGNYLGALRQWQQMQDDYDCQYCVVDLHAITVRQDPQALHEATLDALAICLAVGVDPKKSTLFVQSHVPEHAQLGWVLNCYTQMGELSRMTQFKDKSARYANDVNAGLFGYPVLMAADILLYGAHQVPVGSDQKQHLELARDIATRFNNIYSPEQPIFTIPEPYIPTVNARVMSLQDATKKMSKSDDNRKNVITLLEDPKSIIKKINKAQTDAETPPRIAYDVENKAGIANLMGLYSAATGKTFAEIEAQYAGVEMYGPFKKDVGEAVVAMLEPVQAEYQRIRNDREYLNSVMRDGAEKASAKALQTLKKVYAAVGFVARP"
  }, {
    "aars-identifier" : {
      "pdb-identifier" : "3tze",
      "chain-identifier" : "A"
    },
    "class" : "C1",
    "type" : "Trp",
    "mode" : {
      "aars-ligands" : [ {
        "ligand-identifier" : "TRP",
        "chain-identifier" : "A",
        "residue-number" : 386,
        "amino-acid-relevant" : true,
        "adenosine-relevant" : false,
        "standard" : true,
        "associated-type" : "Trp"
      } ],
      "relevant-for-amino-acid" : true,
      "relevant-for-adenosine" : false,
      "contains-nonstandard" : false
    },
    "wild-type" : false,
    "organism" : {
      "superkingdom" : "Eucarya",
      "taxonomy-id" : 284813
    },
    "resolution" : 2.6,
    "cluster-id" : 58,
    "representative-types" : [ "CLUSTER" ],
    "sequence" : "VPVAIDYDKIINQFGCEKFNQALADRLEKLSGKPAHYFFRRGIVFAHRDFNLLLDEIANNRPFYLYTGRGPSSKTMHIGHTIPFLLCKYMQDAFKIRLVIQITDDEKFLWKSMRLEDAMAYGRENIKDIVTLGFDPKLTYIFSNVEASHHFEENILKISKTINLNEAIKVFGFDMSSNIGQVGFPAKEIAPCFSSSFRFIGKGAMCLVPAAVDQDPFFRLARDKAKALGEKKPSSIYVSLLPDLKGVNRKMSASDPNSSIYLDDAQDTIRKKIIAYAYSGGRKTGGDIDVDVPFEYLKYFLDDDQELEKYRSGYIKGEITSKEMKEKCVVVIQEFVSRYQESRKRVTDDDLRAFIDINKF"
  }, {
    "aars-identifier" : {
      "pdb-identifier" : "3tze",
      "chain-identifier" : "B"
    },
    "class" : "C1",
    "type" : "Trp",
    "mode" : {
      "aars-ligands" : [ {
        "ligand-identifier" : "TRP",
        "chain-identifier" : "B",
        "residue-number" : 386,
        "amino-acid-relevant" : true,
        "adenosine-relevant" : false,
        "standard" : true,
        "associated-type" : "Trp"
      } ],
      "relevant-for-amino-acid" : true,
      "relevant-for-adenosine" : false,
      "contains-nonstandard" : false
    },
    "wild-type" : false,
    "organism" : {
      "superkingdom" : "Eucarya",
      "taxonomy-id" : 284813
    },
    "resolution" : 2.6,
    "cluster-id" : 58,
    "representative-types" : [ ],
    "sequence" : "DYDKIINQFGCEKFNQALADRLEKLSGKPAHYFFRRGIVFAHRDFNLLLDEIANNRPFYLYTGRGPSSKTMHIGHTIPFLLCKYMQDAFKIRLVIQITDDEKFLWKSMRLEDAMAYGRENIKDIVTLGFDPKLTYIFSNVEASHHFEENILKISKTINLNEAIKVFGFDMSSNIGQVGFPAKEIAPCFSSSFRFIGKGAMCLVPAAVDQDPFFRLARDKAKALGEKKPSSIYVSLLPDLKGVNPNSSIYLDDAQDTIRKKIIAYAYSDIDVDVPFEYLKYFLDDDQELEKYRSGYIKGEITSKEMKEKCVVVIQEFVSRYQESRKRVTDDDLRAFIDIN"
  }, {
    "aars-identifier" : {
      "pdb-identifier" : "3tzl",
      "chain-identifier" : "A"
    },
    "class" : "C1",
    "type" : "Trp",
    "mode" : {
      "aars-ligands" : [ {
        "ligand-identifier" : "ADP",
        "chain-identifier" : "B",
        "residue-number" : 330,
        "amino-acid-relevant" : false,
        "adenosine-relevant" : true,
        "standard" : true,
        "associated-type" : null
      }, {
        "ligand-identifier" : "TRP",
        "chain-identifier" : "B",
        "residue-number" : 331,
        "amino-acid-relevant" : true,
        "adenosine-relevant" : false,
        "standard" : true,
        "associated-type" : "Trp"
      } ],
      "relevant-for-amino-acid" : true,
      "relevant-for-adenosine" : true,
      "contains-nonstandard" : false
    },
    "wild-type" : true,
    "organism" : {
      "superkingdom" : "Bacteria",
      "taxonomy-id" : 192222
    },
    "resolution" : 2.15,
    "cluster-id" : 54,
    "representative-types" : [ "ADENOSINE", "AMINO_ACID" ],
    "sequence" : "RVLTGLQPSGDLHIGNYFGAIKQVDAQEKSQFFIANYHATSSQDGEKLKQNSLKAAAAFLSLGIDPQKSVFWLQSDVKEVELYWILSQFTPGLLERAHSYKDKVAKGLSASHGLFSYPVLAADILLFDTRIVPVGKDQIQHVEIARDIALKVNNEWGEIFTLPEARVNEEVAVVVGTDGAKSKSYQNTIDIFSSEKTLKKQISSIVTDSTALEDPKDHENCNIFKIAKLFLDESGQKELQIRYEKGGEGYGHFKIYLNELVNAYFKEAREKYNELLEKPSHLKEILDFGATKARKIAQEKQKIYEKIGL"
  }, {
    "aars-identifier" : {
      "pdb-identifier" : "3tzl",
      "chain-identifier" : "B"
    },
    "class" : "C1",
    "type" : "Trp",
    "mode" : {
      "aars-ligands" : [ {
        "ligand-identifier" : "ADP",
        "chain-identifier" : "A",
        "residue-number" : 330,
        "amino-acid-relevant" : false,
        "adenosine-relevant" : true,
        "standard" : true,
        "associated-type" : null
      }, {
        "ligand-identifier" : "TRP",
        "chain-identifier" : "A",
        "residue-number" : 331,
        "amino-acid-relevant" : true,
        "adenosine-relevant" : false,
        "standard" : true,
        "associated-type" : "Trp"
      } ],
      "relevant-for-amino-acid" : true,
      "relevant-for-adenosine" : true,
      "contains-nonstandard" : false
    },
    "wild-type" : true,
    "organism" : {
      "superkingdom" : "Bacteria",
      "taxonomy-id" : 192222
    },
    "resolution" : 2.15,
    "cluster-id" : 54,
    "representative-types" : [ "CLUSTER" ],
    "sequence" : "ARVLTGLQPSGDLHIGNYFGAIKQVDAQEKSQFFIANYHATSSQDGEKLKQNSLKAAAAFLSLGIDPQKSVFWLQSDVKEVELYWILSQFTPGLLERAHSYKDKVAKGLSASHGLFSYPVLAADILLFDTRIVPVGKDQIQHVEIARDIALKVNNEWGEIFTLPEARVNEEVAVVVGTDGAKSKSYQNTIDIFSSEKTLKKQISSIVTDSTALEDPKDHENCNIFKIAKLFLDESGQKELQIRYEKGGEGYGHFKIYLNELVNAYFKEAREKYNELLEKPSHLKEILDFGATKARKIAQEKQKIYEKIGL"
  }, {
    "aars-identifier" : {
      "pdb-identifier" : "4j75",
      "chain-identifier" : "A"
    },
    "class" : "C1",
    "type" : "Trp",
    "mode" : {
      "aars-ligands" : [ {
        "ligand-identifier" : "TYM",
        "chain-identifier" : "A",
        "residue-number" : 701,
        "amino-acid-relevant" : true,
        "adenosine-relevant" : true,
        "standard" : true,
        "associated-type" : "Trp"
      } ],
      "relevant-for-amino-acid" : true,
      "relevant-for-adenosine" : true,
      "contains-nonstandard" : false
    },
    "wild-type" : true,
    "organism" : {
      "superkingdom" : "Eucarya",
      "taxonomy-id" : 36329
    },
    "resolution" : 2.4,
    "cluster-id" : 59,
    "representative-types" : [ "ADENOSINE", "AMINO_ACID", "CLUSTER" ],
    "sequence" : "GINYNKLIKEFGCSKITENHIKRIEKLTNSKAHHFIRRGIFFSHRDLDFLLNYYEQHKCFYIYTGRGPSSLSMHLGHLIPFYFCKYLQEAFNVPLVIQLSDDEKYLFNQNYSLEYINTLTNENVKDIISVGLNPELTFIFKNTEYAGYLYPTVLSIHKKTTLNQSMNVFGFNHSDNIGKISYPSFQIAPCFSQCFPNFLGKNIPCLVPQGIDQDPYFRLSRDIAVKMALHKPVVVHSVFMPGLQGVNSKMSSDHNNSVIFLTDTPEQIKNKINKYAFSGGGTTIQEHREKGGNLDKDISYQYLRYLLEDDNKLNEIGEKYKKGEMLSGEIKKILIDVLTELVLKHQEKKKSLTDEEISYFFDPNKPSLQKFKNM"
  }, {
    "aars-identifier" : {
      "pdb-identifier" : "4j75",
      "chain-identifier" : "B"
    },
    "class" : "C1",
    "type" : "Trp",
    "mode" : {
      "aars-ligands" : [ {
        "ligand-identifier" : "TYM",
        "chain-identifier" : "B",
        "residue-number" : 701,
        "amino-acid-relevant" : true,
        "adenosine-relevant" : true,
        "standard" : true,
        "associated-type" : "Trp"
      } ],
      "relevant-for-amino-acid" : true,
      "relevant-for-adenosine" : true,
      "contains-nonstandard" : false
    },
    "wild-type" : true,
    "organism" : {
      "superkingdom" : "Eucarya",
      "taxonomy-id" : 36329
    },
    "resolution" : 2.4,
    "cluster-id" : 59,
    "representative-types" : [ ],
    "sequence" : "GINYNKLIKEFGCSKITENHIKRIEKLTNSKAHHFIRRGIFFSHRDLDFLLNYYEQHKCFYIYTGRGPSSLSMHLGHLIPFYFCKYLQEAFNVPLVIQLSDDEKYLFNQNYSLEYINTLTNENVKDIISVGLNPELTFIFKNTEYAGYLYPTVLSIHKKTTLNQSMNVFGFNHSDNIGKISYPSFQIAPCFSQCFPNFLGKNIPCLVPQGIDQDPYFRLSRDIAVKMALHKPVVVHSVFMPGLQGVNSKMSSDHNNSVIFLTDTPEQIKNKINKYAFSGGGTTIQEHREKGGNLDKDISYQYLRYLLEDDNKLNEIGEKYLSGEIKKILIDVLTELVLKHQEKKKSLTDEEISYFFDPNKPSLQKFKNM"
  }, {
    "aars-identifier" : {
      "pdb-identifier" : "4j76",
      "chain-identifier" : "A"
    },
    "class" : "C1",
    "type" : "Trp",
    "mode" : {
      "aars-ligands" : [ ],
      "relevant-for-amino-acid" : false,
      "relevant-for-adenosine" : false,
      "contains-nonstandard" : false
    },
    "wild-type" : true,
    "organism" : {
      "superkingdom" : "Eucarya",
      "taxonomy-id" : 36329
    },
    "resolution" : 2.34,
    "cluster-id" : 59,
    "representative-types" : [ "NON_ADENOSINE", "NON_AMINO_ACID", "APO" ],
    "sequence" : "GINYNKLIKEFGCSKITENHIKRIEKLTNSKAHHFIRRGIFFSHRDLDFLLNYYEQHKCFYIYTGRGPSSLSMHLGHLIPFYFCKYLQEAFNVPLVIQLSDDEKYLFNQNYSLEYINTLTNENVKDIISVGLNPELTFIFKNTEYAGYLYPTVLSIHKKTTLNQSMNVFGFNHSDNIGKISYPSFQIAPCFSQCFPNFLGKNIPCLVPQGIDQDPYFRLSRDIAVKMALHKPVVVHSVFMPGLQGVNSKMDHNNSVIFLTDTPEQIKNKINKYAFSGGGTTIQEHREKGGNLDKDISYQYLRYLLEDDNKLNEIGEKYKKGEMLSGEIKKILIDVLTELVLKHQEKKKSLTDEEISYFFDPNKPSLQKFKNM"
  }, {
    "aars-identifier" : {
      "pdb-identifier" : "4j76",
      "chain-identifier" : "B"
    },
    "class" : "C1",
    "type" : "Trp",
    "mode" : {
      "aars-ligands" : [ ],
      "relevant-for-amino-acid" : false,
      "relevant-for-adenosine" : false,
      "contains-nonstandard" : false
    },
    "wild-type" : true,
    "organism" : {
      "superkingdom" : "Eucarya",
      "taxonomy-id" : 36329
    },
    "resolution" : 2.34,
    "cluster-id" : 59,
    "representative-types" : [ ],
    "sequence" : "GINYNKLIKEFGCSKITENHIKRIEKLTNSKAHHFIRRGIFFSHRDLDFLLNYYEQHKCFYIYTGRGPSSLSMHLGHLIPFYFCKYLQEAFNVPLVIQLSDDEKYLFNQNYSLEYINTLTNENVKDIISVGLNPELTFIFKNTEYAGYLYPTVLSIHKKTTLNQSMNVFGFNHSDNIGKISYPSFQIAPCFSQCFPNFLGKNIPCLVPQGIDQDPYFRLSRDIAVKMALHKPVVVHSVFMPGLQGVNHNNSVIFLTDTPEQIKNKINKYAFSGNLDKDISYQYLRYLLEDDNKLNEIGEKYKKGEMLSGEIKKILIDVLTELVLKHQEKKKSLTDEEISYFFDPNKPSLQKFKNM"
  }, {
    "aars-identifier" : {
      "pdb-identifier" : "4jfa",
      "chain-identifier" : "A"
    },
    "class" : "C1",
    "type" : "Trp",
    "mode" : {
      "aars-ligands" : [ {
        "ligand-identifier" : "TRP",
        "chain-identifier" : "A",
        "residue-number" : 701,
        "amino-acid-relevant" : true,
        "adenosine-relevant" : false,
        "standard" : true,
        "associated-type" : "Trp"
      } ],
      "relevant-for-amino-acid" : true,
      "relevant-for-adenosine" : false,
      "contains-nonstandard" : false
    },
    "wild-type" : true,
    "organism" : {
      "superkingdom" : "Eucarya",
      "taxonomy-id" : 36329
    },
    "resolution" : 2.6,
    "cluster-id" : 59,
    "representative-types" : [ ],
    "sequence" : "INYNKLIKEFGCSKITENHIKRIEKLTNSKAHHFIRRGIFFSHRDLDFLLNYYEQHKCFYIYTGRGPSSLSMHLGHLIPFYFCKYLQEAFNVPLVIQLSDDEKYLFNQNYSLEYINTLTNENVKDIISVGLNPELTFIFKNTEYAGYLYPTVLSIHKKTTLNQSMNVFGFNHSDNIGKISYPSFQIAPCFSQCFPNFLGKNIPCLVPQGIDQDPYFRLSRDIAVKMALHKPVVVHSVFMPGLQGVNNSVIFLTDTPEQIKNKINKYAFSGGGTTIQEHREKGGNLDKDISYQYLRYLLEDDNKLNEIGEKYKKGEMLSGEIKKILIDVLTELVLKHQEKKKSLTDEEISYFFDPNKPSLQKF"
  }, {
    "aars-identifier" : {
      "pdb-identifier" : "4jfa",
      "chain-identifier" : "B"
    },
    "class" : "C1",
    "type" : "Trp",
    "mode" : {
      "aars-ligands" : [ {
        "ligand-identifier" : "TRP",
        "chain-identifier" : "B",
        "residue-number" : 701,
        "amino-acid-relevant" : true,
        "adenosine-relevant" : false,
        "standard" : true,
        "associated-type" : "Trp"
      } ],
      "relevant-for-amino-acid" : true,
      "relevant-for-adenosine" : false,
      "contains-nonstandard" : false
    },
    "wild-type" : true,
    "organism" : {
      "superkingdom" : "Eucarya",
      "taxonomy-id" : 36329
    },
    "resolution" : 2.6,
    "cluster-id" : 59,
    "representative-types" : [ ],
    "sequence" : "INYNKLIKEFGCSKITENHIKRIEKLTNSKAHHFIRRGIFFSHRDLDFLLNYYEQHKCFYIYTGRGPSSLSMHLGHLIPFYFCKYLQEAFNVPLVIQLSDDEKYLFNQNYSLEYINTLTNENVKDIISVGLNPELTFIFKNTEYAGYLYPTVLSIHKKTTLNQSMNVFGFNHSDNIGKISYPSFQIAPCFSQCFPNFLGKNIPCLVPQGIDQDPYFRLSRDIAVKMALHKPVVVHSVFMPGLNNSVIFLTDTPEQIKNKINKYAFSGGGTTIQEHREKGGNLDKDISYQYLRYLLEDDNKLNEIGEKYKKGEMLSGEIKKILIDVLTELVLKHQEKKKSLTDEEISYFFDPNKPSLQKFKNMENLYFQ"
  }, {
    "aars-identifier" : {
      "pdb-identifier" : "4jfa",
      "chain-identifier" : "C"
    },
    "class" : "C1",
    "type" : "Trp",
    "mode" : {
      "aars-ligands" : [ {
        "ligand-identifier" : "TRP",
        "chain-identifier" : "C",
        "residue-number" : 701,
        "amino-acid-relevant" : true,
        "adenosine-relevant" : false,
        "standard" : true,
        "associated-type" : "Trp"
      } ],
      "relevant-for-amino-acid" : true,
      "relevant-for-adenosine" : false,
      "contains-nonstandard" : false
    },
    "wild-type" : true,
    "organism" : {
      "superkingdom" : "Eucarya",
      "taxonomy-id" : 36329
    },
    "resolution" : 2.6,
    "cluster-id" : 59,
    "representative-types" : [ ],
    "sequence" : "INYNKLIKEFGCSKITENHIKRIEKLTNSKAHHFIRRGIFFSHRDLDFLLNYYEQHKCFYIYTGRGPSSLSMHLGHLIPFYFCKYLQEAFNVPLVIQLSDDEKYLFNQNYSLEYINTLTNENVKDIISVGLNPELTFIFKNTEYAGYLYPTVLSIHKKTTLNQSMNVFGFNHSDNIGKISYPSFQIAPCFSQCFPNFLGKNIPCLVPQGIDQDPYFRLSRDIAVKMALHKPVVVHSVFMPGLNNSVIFLTDTPEQIKNKINKYAFSGNLDKDISYQYLRYLLEDDNKLNEIGEKYKKGEMLSGEIKKILIDVLTELVLKHQEKKKSLTDEEISYFFDPNKPSLQKFKN"
  }, {
    "aars-identifier" : {
      "pdb-identifier" : "4jfa",
      "chain-identifier" : "D"
    },
    "class" : "C1",
    "type" : "Trp",
    "mode" : {
      "aars-ligands" : [ {
        "ligand-identifier" : "TRP",
        "chain-identifier" : "D",
        "residue-number" : 701,
        "amino-acid-relevant" : true,
        "adenosine-relevant" : false,
        "standard" : true,
        "associated-type" : "Trp"
      } ],
      "relevant-for-amino-acid" : true,
      "relevant-for-adenosine" : false,
      "contains-nonstandard" : false
    },
    "wild-type" : true,
    "organism" : {
      "superkingdom" : "Eucarya",
      "taxonomy-id" : 36329
    },
    "resolution" : 2.6,
    "cluster-id" : 59,
    "representative-types" : [ ],
    "sequence" : "INYNKLIKEFGCSKITENHIKRIEKLTNSKAHHFIRRGIFFSHRDLDFLLNYYEQHKCFYIYTGRGPSSLSMHLGHLIPFYFCKYLQEAFNVPLVIQLSDDEKYLFNQNYSLEYINTLTNENVKDIISVGLNPELTFIFKNTEYAGYLYPTVLSIHKKTTLNQSMNVFGFNHSDNIGKISYPSFQIAPCFSQCFPNFLGKNIPCLVPQGIDQDPYFRLSRDIAVKMALHKPVVVHSVFMPNNSVIFLTDTPEQIKNKINKYAFSGGGTTIQEHREKGGNLDKDISYQYLRYLLEDDNKLNEIGEKYKKGEMLSGEIKKILIDVLTELVLKHQEKKKSLTDEEISYFFDPNKPSLQKF"
  }, {
    "aars-identifier" : {
      "pdb-identifier" : "5ekd",
      "chain-identifier" : "A"
    },
    "class" : "C1",
    "type" : "Trp",
    "mode" : {
      "aars-ligands" : [ {
        "ligand-identifier" : "ATP",
        "chain-identifier" : "A",
        "residue-number" : 402,
        "amino-acid-relevant" : false,
        "adenosine-relevant" : true,
        "standard" : true,
        "associated-type" : null
      }, {
        "ligand-identifier" : "5BX",
        "chain-identifier" : "A",
        "residue-number" : 401,
        "amino-acid-relevant" : true,
        "adenosine-relevant" : false,
        "standard" : false,
        "associated-type" : "Trp"
      } ],
      "relevant-for-amino-acid" : true,
      "relevant-for-adenosine" : true,
      "contains-nonstandard" : true
    },
    "wild-type" : true,
    "organism" : {
      "superkingdom" : "Eucarya",
      "taxonomy-id" : 9606
    },
    "resolution" : 1.82,
    "cluster-id" : 60,
    "representative-types" : [ "ADENOSINE", "CLUSTER" ],
    "sequence" : "KKRVFSGIQPTGILHLGNYLGAIESWVRLQDEYDSVLYSIVDLHSITVPQDPAVLRQSILDMTAVLLACGINPEKSILFQQSQVSEHTQLSWILSCMVRLPRLQHLHQWKAKTTKQKHDGTVGLLTYPVLQAADILLYKSTHVPVGEDQVQHMELVQDLAQGFNKKYGEFFPVPESILTSMKKVKSLRDPSAKMSKSDPDKLATVRITDSPEEIVQKFRKAVTDFTSEVTYDPAGRAGVSNIVAVHAAVTGLSVEEVVRRSAGMNTARYKLAVADAVIEKFAPIKREIEKLKLDKDHLEKVLQIGSAKAKELAYTVCQEVKKLVGFL"
  }, {
    "aars-identifier" : {
      "pdb-identifier" : "5ekd",
      "chain-identifier" : "B"
    },
    "class" : "C1",
    "type" : "Trp",
    "mode" : {
      "aars-ligands" : [ {
        "ligand-identifier" : "ATP",
        "chain-identifier" : "B",
        "residue-number" : 402,
        "amino-acid-relevant" : false,
        "adenosine-relevant" : true,
        "standard" : true,
        "associated-type" : null
      }, {
        "ligand-identifier" : "5BX",
        "chain-identifier" : "B",
        "residue-number" : 401,
        "amino-acid-relevant" : true,
        "adenosine-relevant" : false,
        "standard" : false,
        "associated-type" : "Trp"
      } ],
      "relevant-for-amino-acid" : true,
      "relevant-for-adenosine" : true,
      "contains-nonstandard" : true
    },
    "wild-type" : true,
    "organism" : {
      "superkingdom" : "Eucarya",
      "taxonomy-id" : 9606
    },
    "resolution" : 1.82,
    "cluster-id" : 60,
    "representative-types" : [ ],
    "sequence" : "LQKDSKKRVFSGIQPTGILHLGNYLGAIESWVRLQDEYDSVLYSIVDLHSITVPQDPAVLRQSILDMTAVLLACGINPEKSILFQQSQVSEHTQLSWILSCMVRLPRLQHLHQWKAKTTGTVGLLTYPVLQAADILLYKSTHVPVGEDQVQHMELVQDLAQGFNKKYGEFFPVPESILTSMKKVKSLRDPSAKMSKSDPDKLATVRITDSPEEIVQKFRKAVTDFTSEVTYDPAGRAGVSNIVAVHAAVTGLSVEEVVRRSAGMNTARYKLAVADAVIEKFAPIKREIEKLKLDKDHLEKVLQIGSAKAKELAYTVCQEVKKLVGFL"
  }, {
    "aars-identifier" : {
      "pdb-identifier" : "5tev",
      "chain-identifier" : "A"
    },
    "class" : "C1",
    "type" : "Trp",
    "mode" : {
      "aars-ligands" : [ ],
      "relevant-for-amino-acid" : false,
      "relevant-for-adenosine" : false,
      "contains-nonstandard" : false
    },
    "wild-type" : true,
    "organism" : {
      "superkingdom" : "Bacteria",
      "taxonomy-id" : 242231
    },
    "resolution" : 2.25,
    "cluster-id" : 61,
    "representative-types" : [ "NON_ADENOSINE", "NON_AMINO_ACID", "APO" ],
    "sequence" : "KKRVLTGVTTTGTPHLGNYVGAIRPAVRAAQNPDTESFLFLADYHGIIKCHEQEMIHQSTQAVAATWLACGLDPERTTFYRQSDIPEVMELNWILTCITAKGLMNRAHAYKAAVQANAENGQEDPDFGVEMGLFSYPILMTADILMFNANEVPVGRDQIQHVEMARDIAGRFNHRFQELFTLPEVKIDENVELLVGLDGRKMSKSYGNTIPLWENDKKTQKSVNKIITNMKEPGEPKQPDESPLFEIYKAFSTPSETAEFTQMLALAWGEAKKLSAAKINAELAELRERYNALTSNPSQIEEILQAGAQKARKEARELLDKVRDAVGIRPLK"
  }, {
    "aars-identifier" : {
      "pdb-identifier" : "5tev",
      "chain-identifier" : "B"
    },
    "class" : "C1",
    "type" : "Trp",
    "mode" : {
      "aars-ligands" : [ ],
      "relevant-for-amino-acid" : false,
      "relevant-for-adenosine" : false,
      "contains-nonstandard" : false
    },
    "wild-type" : true,
    "organism" : {
      "superkingdom" : "Bacteria",
      "taxonomy-id" : 242231
    },
    "resolution" : 2.25,
    "cluster-id" : 61,
    "representative-types" : [ "CLUSTER" ],
    "sequence" : "SKKRVLTGVTTTGTPHLGNYVGAIRPAVRAAQNPDTESFLFLADYHGIIKCHEQEMIHQSTQAVAATWLACGLDPERTTFYRQSDIPEVMELNWILTCITAKGLMNRAHAYKAAVQANAENGQEDPDFGVEMGLFSYPILMTADILMFNANEVPVGRDQIQHVEMARDIAGRFNHRFQELFTLPEVKIDENVELLVGLDGRKMSKSYGNTIPLWENDKKTQKSVNKIITNMKEPGEPKQPDESPLFEIYKAFSTPSETAEFTQMLADGLAWGEAKKLSAAKINAELAELRERYNALTSNPSQIEEILQAGAQKARKEARELLDKVRDAVGIRPLK"
  }, {
    "aars-identifier" : {
      "pdb-identifier" : "5tew",
      "chain-identifier" : "A"
    },
    "class" : "C1",
    "type" : "Trp",
    "mode" : {
      "aars-ligands" : [ {
        "ligand-identifier" : "TRP",
        "chain-identifier" : "A",
        "residue-number" : 401,
        "amino-acid-relevant" : true,
        "adenosine-relevant" : false,
        "standard" : true,
        "associated-type" : "Trp"
      } ],
      "relevant-for-amino-acid" : true,
      "relevant-for-adenosine" : false,
      "contains-nonstandard" : false
    },
    "wild-type" : true,
    "organism" : {
      "superkingdom" : "Bacteria",
      "taxonomy-id" : 242231
    },
    "resolution" : 2.5,
    "cluster-id" : 61,
    "representative-types" : [ "AMINO_ACID" ],
    "sequence" : "KRVLTGVTTTGTPHLGNYVGAIRPAVRAAQNPDTESFLFLADYHGIIKCHEQEMIHQSTQAVAATWLACGLDPERTTFYRQSDIPEVMELNWILTCITAKGLMNRAHAYKAAVQANAENGQEDPDFGVEMGLFSYPILMTADILMFNANEVPVGRDQIQHVEMARDIAGRFNHRFQELFTLPEVKIDENVELLVGLDGRKMSKSYGNTIPLWENDKKTQKSVNKIITNMKEPGEPKQPDESPLFEIYKAFSTPSETAEFTQMLADGLAWGEAKKLSAAKINAELAELRERYNALTSNPSQIEEILQAGAQKARKEARELLDKVRDAVGIRPLK"
  }, {
    "aars-identifier" : {
      "pdb-identifier" : "5v0i",
      "chain-identifier" : "A"
    },
    "class" : "C1",
    "type" : "Trp",
    "mode" : {
      "aars-ligands" : [ {
        "ligand-identifier" : "AMP",
        "chain-identifier" : "A",
        "residue-number" : 401,
        "amino-acid-relevant" : false,
        "adenosine-relevant" : true,
        "standard" : true,
        "associated-type" : null
      }, {
        "ligand-identifier" : "TRP",
        "chain-identifier" : "A",
        "residue-number" : 402,
        "amino-acid-relevant" : true,
        "adenosine-relevant" : false,
        "standard" : true,
        "associated-type" : "Trp"
      } ],
      "relevant-for-amino-acid" : true,
      "relevant-for-adenosine" : true,
      "contains-nonstandard" : false
    },
    "wild-type" : true,
    "organism" : {
      "superkingdom" : "Bacteria",
      "taxonomy-id" : 83334
    },
    "resolution" : 1.9,
    "cluster-id" : 62,
    "representative-types" : [ "ADENOSINE", "AMINO_ACID" ],
    "sequence" : "KPIVFSGAQPSLTIGNYMGALRQWVNMQDDYHCIYCIVDQHAITVRQDAQKLRKATLDTLALYLACGIDPEKSTIFVQSHVPEHAQLGWALNCYTYFGELSRMTAENINAGLFDYPVLMAADILLYQTNLVPVGEDQKQHLELSRDIAQRFNALYGDIFKVPEPFIPKSGARVMSLLEPTKKMSKSDDNRNNVIGLLEDPKSVVKKIKRAVTDSDEPPVVRYDVQNKAGVSNLLDILSAVTGQSIPELEKQFEGKMYGHLKGEVADAVSGMLTELQERYHRFRNDEAFLQQVMKDGAEKASAHASRTLKAVYEAIGFVAKP"
  }, {
    "aars-identifier" : {
      "pdb-identifier" : "5v0i",
      "chain-identifier" : "B"
    },
    "class" : "C1",
    "type" : "Trp",
    "mode" : {
      "aars-ligands" : [ {
        "ligand-identifier" : "AMP",
        "chain-identifier" : "B",
        "residue-number" : 401,
        "amino-acid-relevant" : false,
        "adenosine-relevant" : true,
        "standard" : true,
        "associated-type" : null
      }, {
        "ligand-identifier" : "TRP",
        "chain-identifier" : "B",
        "residue-number" : 402,
        "amino-acid-relevant" : true,
        "adenosine-relevant" : false,
        "standard" : true,
        "associated-type" : "Trp"
      } ],
      "relevant-for-amino-acid" : true,
      "relevant-for-adenosine" : true,
      "contains-nonstandard" : false
    },
    "wild-type" : true,
    "organism" : {
      "superkingdom" : "Bacteria",
      "taxonomy-id" : 83334
    },
    "resolution" : 1.9,
    "cluster-id" : 62,
    "representative-types" : [ "CLUSTER" ],
    "sequence" : "TKPIVFSGAQPSGELTIGNYMGALRQWVNMQDDYHCIYCIVDQHAITVRQDAQKLRKATLDTLALYLACGIDPEKSTIFVQSHVPEHAQLGWALNCYTYFGELSRMTQFKARYAENINAGLFDYPVLMAADILLYQTNLVPVGEDQKQHLELSRDIAQRFNALYGDIFKVPEPFARVMSLLEPTKKMSKSDDNRNNVIGLLEDPKSVVKKIKRAVTDSDEPPVVRYDVQNKAGVSNLLDILSAVTGQSIPELEKQFEGKMYGHLKGEVADAVSGMLTELQERYHRFRNDEAFLQQVMKDGAEKASAHASRTLKAVYEAIGFVAKP"
  }, {
    "aars-identifier" : {
      "pdb-identifier" : "1h3e",
      "chain-identifier" : "A"
    },
    "class" : "C1",
    "type" : "Tyr",
    "mode" : {
      "aars-ligands" : [ {
        "ligand-identifier" : "ATP",
        "chain-identifier" : "A",
        "residue-number" : 1433,
        "amino-acid-relevant" : false,
        "adenosine-relevant" : true,
        "standard" : true,
        "associated-type" : null
      }, {
        "ligand-identifier" : "TYE",
        "chain-identifier" : "A",
        "residue-number" : 1434,
        "amino-acid-relevant" : true,
        "adenosine-relevant" : false,
        "standard" : false,
        "associated-type" : "Tyr"
      } ],
      "relevant-for-amino-acid" : true,
      "relevant-for-adenosine" : true,
      "contains-nonstandard" : true
    },
    "wild-type" : true,
    "organism" : {
      "superkingdom" : "Bacteria",
      "taxonomy-id" : 262724
    },
    "resolution" : 2.9,
    "cluster-id" : 63,
    "representative-types" : [ "ADENOSINE", "CLUSTER" ],
    "sequence" : "HTPEEALALLKRGAEEIVPEEELLAKLKEGRPLTVKLGADPTRPDLHLGHAVVLRKMRQFQELGHKVVLIIGDFTGMIGDPSGRSKTRPPLTLEETRENAKTYVAQAGKILRQEPHLFELRYNSEWLEGLTFKEVVRLTSLMTVAQMLEREDFKKRYEAGIPISLHELLYPFAQAYDSVAIRADVEMGGTDQRFNLLVGREVQRAYGQSPQVCFLMPLLVGLDGREKMSKSLDNYIGLTEPPEAMFKKLMRVPDPLLPSYFRLLTDLEEEEIEALLKAGPVPAHRVLARLLTAAYALPQIPPRIDRAFYESLGYAWEAFGRDKEAGPEEVRRAEARYDEVAKGGIPEEIPEVTIPASELKEGRIWVARLFTLAGLTPSNAEARRLIQNRGLRLDGEVLTDPMLQVDLSRPRILQRGKDRFVRVRLSD"
  }, {
    "aars-identifier" : {
      "pdb-identifier" : "1h3f",
      "chain-identifier" : "A"
    },
    "class" : "C1",
    "type" : "Tyr",
    "mode" : {
      "aars-ligands" : [ {
        "ligand-identifier" : "TYE",
        "chain-identifier" : "A",
        "residue-number" : 1433,
        "amino-acid-relevant" : true,
        "adenosine-relevant" : false,
        "standard" : false,
        "associated-type" : "Tyr"
      } ],
      "relevant-for-amino-acid" : true,
      "relevant-for-adenosine" : false,
      "contains-nonstandard" : true
    },
    "wild-type" : true,
    "organism" : {
      "superkingdom" : "Bacteria",
      "taxonomy-id" : 262724
    },
    "resolution" : 2.0,
    "cluster-id" : 63,
    "representative-types" : [ "NON_ADENOSINE" ],
    "sequence" : "GHTPEEALALLKRGAEEIVPEEELLAKLKEGRPLTVKLGADPTRPDLHLGHAVVLRKMRQFQELGHKVVLIIGDFTRENAKTYVAQAGKILRQEPHLFELRYNSEWLEGLTFKEVVRLTSLMTVAQMLEREDFKKRYEAGIPISLHELLYPFAQAYDSVAIRADVEMGGTDQRFNLLVGREVQRAYGQSPQVCFLMPLLVGLDGREKMSKSLDNYIGLTEPPEAMFKKLMRVPDPLLPSYFRLLTDLEEEEIEALLKAGPVPAHRVLARLLTAAYALPQIPPRIDRAFYESLGYAWEAFGRDKEAGPEEVRRAEARYDEVAKEEIPEVTIPASELKEGRIWVARLFTLAGLTPSNAEARRLIQNRGLRLDGEVLTDPMLQVDLSRPRILQRGKDRFVRVRLSD"
  }, {
    "aars-identifier" : {
      "pdb-identifier" : "1h3f",
      "chain-identifier" : "B"
    },
    "class" : "C1",
    "type" : "Tyr",
    "mode" : {
      "aars-ligands" : [ {
        "ligand-identifier" : "TYE",
        "chain-identifier" : "B",
        "residue-number" : 1433,
        "amino-acid-relevant" : true,
        "adenosine-relevant" : false,
        "standard" : false,
        "associated-type" : "Tyr"
      } ],
      "relevant-for-amino-acid" : true,
      "relevant-for-adenosine" : false,
      "contains-nonstandard" : true
    },
    "wild-type" : true,
    "organism" : {
      "superkingdom" : "Bacteria",
      "taxonomy-id" : 262724
    },
    "resolution" : 2.0,
    "cluster-id" : 63,
    "representative-types" : [ ],
    "sequence" : "GHTPEEALALLKRGAEEIVPEEELLAKLKEGRPLTVKLGADPTRPDLHLGHAVVLRKMRQFQELGHKVVLIIGDFTGMITLEETRENAKTYVAQAGKILRQEPHLFELRYNSEWLEGLTFKEVVRLTSLMTVAQMLEREDFKKRYEAGIPISLHELLYPFAQAYDSVAIRADVEMGGTDQRFNLLVGREVQRAYGQSPQVCFLMPLLVGLDGREKMSKSLDNYIGLTEPPEAMFKKLMRVPDPLLPSYFRLLTDLEEEEIEALLKAGPVPAHRVLARLLTAAYALPQIPPRIDRAFYESLGYAWEAFGRDKEAGPEEVRRAEARYDEIPEVTIPASELKEGRIWVARLFTLAGLTPSNAEARRLIQNRGLRLDGEVLTDPMLQVDLSRPRILQRGKDRFVRVRLSD"
  }, {
    "aars-identifier" : {
      "pdb-identifier" : "1j1u",
      "chain-identifier" : "A"
    },
    "class" : "C1",
    "type" : "Tyr",
    "mode" : {
      "aars-ligands" : [ {
        "ligand-identifier" : "TYR",
        "chain-identifier" : "A",
        "residue-number" : 401,
        "amino-acid-relevant" : true,
        "adenosine-relevant" : false,
        "standard" : true,
        "associated-type" : "Tyr"
      } ],
      "relevant-for-amino-acid" : true,
      "relevant-for-adenosine" : false,
      "contains-nonstandard" : false
    },
    "wild-type" : true,
    "organism" : {
      "superkingdom" : "Archaea",
      "taxonomy-id" : 2190
    },
    "resolution" : 1.95,
    "cluster-id" : 64,
    "representative-types" : [ "NON_ADENOSINE", "AMINO_ACID", "CLUSTER" ],
    "sequence" : "MDEFEMIKRNTSEIISEEELREVLKKDEKSAYIGFEPSGKIHLGHYLQIKKMIDLQNAGFDIIILLADLHAYLNQKGELDEIRKIGDYNKKVFEAMGLKAKYVYGSEFQLDKDYTLNVYRLALKTTLKRARRSMELIAREDENPKVAEVIYPIMQVNDIHYLGVDVAVGGMEQRKIHMLARELLPKKVVCIHNPVLTGLDGEGNFIAVDDSPEEIRAKIKKAYCPAGVVEGNPIMEIAKYFLEYPLTIKRPEKFGGDLTVNSYEELESLFKNKELHPMDLKNAVAEELIKILEPIRKRL"
  }, {
    "aars-identifier" : {
      "pdb-identifier" : "1jii",
      "chain-identifier" : "A"
    },
    "class" : "C1",
    "type" : "Tyr",
    "mode" : {
      "aars-ligands" : [ {
        "ligand-identifier" : "383",
        "chain-identifier" : "A",
        "residue-number" : 421,
        "amino-acid-relevant" : false,
        "adenosine-relevant" : false,
        "standard" : false,
        "associated-type" : null
      } ],
      "relevant-for-amino-acid" : false,
      "relevant-for-adenosine" : false,
      "contains-nonstandard" : true
    },
    "wild-type" : true,
    "organism" : {
      "superkingdom" : "Bacteria",
      "taxonomy-id" : 426430
    },
    "resolution" : 3.2,
    "cluster-id" : 65,
    "representative-types" : [ ],
    "sequence" : "TNVLIEDLKWRGLIYQQTDEQGIEDLLNKEQVTLYCGADPTADSLHIGHLLPFLTLRRFQEHGHRPIVLIGGGTGMIGDPSGKSEERVLQTEEQVDKNIEGISKQMHNIFEFGTDHGAVLVNNRDWLGQISLISFLRDYGKHVGVNYMLGKDSIQSRLEHGISYTEFTYTILQAIDFGHLNRELNCKIQVGGSDQWGNITSGIELMRRMYGQTDAYGLTIPLVTKSDGKKFGKSESGAVWLDAEKTSPYEFYQFWINQSDEDVIKFLKYFTFLGKEEIDRLEQSKNEAPHLREAQKTLAEEVTKFIHGEDALNDAIRIS"
  }, {
    "aars-identifier" : {
      "pdb-identifier" : "1jij",
      "chain-identifier" : "A"
    },
    "class" : "C1",
    "type" : "Tyr",
    "mode" : {
      "aars-ligands" : [ {
        "ligand-identifier" : "629",
        "chain-identifier" : "A",
        "residue-number" : 421,
        "amino-acid-relevant" : false,
        "adenosine-relevant" : false,
        "standard" : false,
        "associated-type" : null
      } ],
      "relevant-for-amino-acid" : false,
      "relevant-for-adenosine" : false,
      "contains-nonstandard" : true
    },
    "wild-type" : true,
    "organism" : {
      "superkingdom" : "Bacteria",
      "taxonomy-id" : 426430
    },
    "resolution" : 3.2,
    "cluster-id" : 65,
    "representative-types" : [ ],
    "sequence" : "TNVLIEDLKWRGLIYQQTDEQGIEDLLNKEQVTLYCGADPTADSLHIGHLLPFLTLRRFQEHGHRPIVLIGGGTGMIGDPSGKSEERVLQTEEQVDKNIEGISKQMHNIFEFGTDHGAVLVNNRDWLGQISLISFLRDYGKHVGVNYMLGKDSIQSRLEHGISYTEFTYTILQAIDFGHLNRELNCKIQVGGSDQWGNITSGIELMRRMYGQTDAYGLTIPLVTKSDGKKFGKSESGAVWLDAEKTSPYEFYQFWINQSDEDVIKFLKYFTFLGKEEIDRLEQSKNEAPHLREAQKTLAEEVTKFIHGEDALNDAIRIS"
  }, {
    "aars-identifier" : {
      "pdb-identifier" : "1jik",
      "chain-identifier" : "A"
    },
    "class" : "C1",
    "type" : "Tyr",
    "mode" : {
      "aars-ligands" : [ {
        "ligand-identifier" : "545",
        "chain-identifier" : "A",
        "residue-number" : 421,
        "amino-acid-relevant" : false,
        "adenosine-relevant" : false,
        "standard" : false,
        "associated-type" : null
      } ],
      "relevant-for-amino-acid" : false,
      "relevant-for-adenosine" : false,
      "contains-nonstandard" : true
    },
    "wild-type" : true,
    "organism" : {
      "superkingdom" : "Bacteria",
      "taxonomy-id" : 426430
    },
    "resolution" : 2.8,
    "cluster-id" : 65,
    "representative-types" : [ ],
    "sequence" : "TNVLIEDLKWRGLIYQQTDEQGIEDLLNKEQVTLYCGADPTADSLHIGHLLPFLTLRRFQEHGHRPIVLIGGGTGMIGDPSGKSEERVLQTEEQVDKNIEGISKQMHNIFEFGTDHGAVLVNNRDWLGQISLISFLRDYGKHVGVNYMLGKDSIQSRLEHGISYTEFTYTILQAIDFGHLNRELNCKIQVGGSDQWGNITSGIELMRRMYGQTDAYGLTIPLVTKSDGKKFGKSESGAVWLDAEKTSPYEFYQFWINQSDEDVIKFLKYFTFLGKEEIDRLEQSKNEAPHLREAQKTLAEEVTKFIHGEDALNDAIRIS"
  }, {
    "aars-identifier" : {
      "pdb-identifier" : "1jil",
      "chain-identifier" : "A"
    },
    "class" : "C1",
    "type" : "Tyr",
    "mode" : {
      "aars-ligands" : [ {
        "ligand-identifier" : "485",
        "chain-identifier" : "A",
        "residue-number" : 421,
        "amino-acid-relevant" : false,
        "adenosine-relevant" : false,
        "standard" : false,
        "associated-type" : null
      } ],
      "relevant-for-amino-acid" : false,
      "relevant-for-adenosine" : false,
      "contains-nonstandard" : true
    },
    "wild-type" : true,
    "organism" : {
      "superkingdom" : "Bacteria",
      "taxonomy-id" : 426430
    },
    "resolution" : 2.2,
    "cluster-id" : 65,
    "representative-types" : [ "CLUSTER" ],
    "sequence" : "TNVLIEDLKWRGLIYQQTDEQGIEDLLNKEQVTLYCGADPTADSLHIGHLLPFLTLRRFQEHGHRPIVLIGGGTGMIGDPSGKSEERVLQTEEQVDKNIEGISKQMHNIFEFGTDHGAVLVNNRDWLGQISLISFLRDYGKHVGVNYMLGKDSIQSRLEHGISYTEFTYTILQAIDFGHLNRELNCKIQVGGSDQWGNITSGIELMRRMYGQTDAYGLTIPLVTKSDGKKFGKSESGAVWLDAEKTSPYEFYQFWINQSDEDVIKFLKYFTFLGKEEIDRLEQSKNEAPHLREAQKTLAEEVTKFIHGEDALNDAIRISQALF"
  }, {
    "aars-identifier" : {
      "pdb-identifier" : "1n3l",
      "chain-identifier" : "A"
    },
    "class" : "C1",
    "type" : "Tyr",
    "mode" : {
      "aars-ligands" : [ ],
      "relevant-for-amino-acid" : false,
      "relevant-for-adenosine" : false,
      "contains-nonstandard" : false
    },
    "wild-type" : true,
    "organism" : {
      "superkingdom" : "Eucarya",
      "taxonomy-id" : 9606
    },
    "resolution" : 1.18,
    "cluster-id" : 66,
    "representative-types" : [ "NON_ADENOSINE", "NON_AMINO_ACID", "APO", "CLUSTER" ],
    "sequence" : "APSPEEKLHLITRNLQEVLGEEKLKEILKERELKIYWGTATTGKPHVAYFVPMSKIADFLKAGCEVTILFADLHAYLDNMKAPWELLELRVSYYENVIKAMLESIGVPLEKLKFIKGTDYQLSKEYTLDVYRLSSVVTQHDSKKAGAEVVKQVEHPLLSGLLYPGLQALDEEYLKVDAQFGGIDQRKIFTFAEKYLPALGYSKRVHLMNPMVPGLTGSESKIDLLDRKEDVKKKLKKAFCEPGNVENNGVLSFIKHVLFPLKSEFVILRDEKWGGNKTYTAYVDLEKDFAAEVVHPGDLKNSVEVALNKLLDPIREKFNTPALKKLASAAYP"
  }, {
    "aars-identifier" : {
      "pdb-identifier" : "1q11",
      "chain-identifier" : "A"
    },
    "class" : "C1",
    "type" : "Tyr",
    "mode" : {
      "aars-ligands" : [ {
        "ligand-identifier" : "TYE",
        "chain-identifier" : "A",
        "residue-number" : 401,
        "amino-acid-relevant" : true,
        "adenosine-relevant" : false,
        "standard" : false,
        "associated-type" : "Tyr"
      } ],
      "relevant-for-amino-acid" : true,
      "relevant-for-adenosine" : false,
      "contains-nonstandard" : true
    },
    "wild-type" : true,
    "organism" : {
      "superkingdom" : "Eucarya",
      "taxonomy-id" : 9606
    },
    "resolution" : 1.6,
    "cluster-id" : 66,
    "representative-types" : [ ],
    "sequence" : "APSPEEKLHLITRNLQEVLGEEKLKEILKERELKIYWGTATTGKPHVAYFVPMSKIADFLKAGCEVTILFADLHAYLDNMKAPWELLELRVSYYENVIKAMLESIGVPLEKLKFIKGTDYQLSKEYTLDVYRLSSVVTQHDSKKAGAEVVKQVEHPLLSGLLYPGLQALDEEYLKVDAQFGGIDQRKIFTFAEKYLPALGYSKRVHLMNPMVPGLTGKIDLLDRKEDVKKKLKKAFCEPGNVENNGVLSFIKHVLFPLKSEFVILRDEKWGGNKTYTAYVDLEKDFAAEVVHPGDLKNSVEVALNKLLDPIREKFNTPALKKLASAAYP"
  }, {
    "aars-identifier" : {
      "pdb-identifier" : "1tya",
      "chain-identifier" : "E"
    },
    "class" : "C1",
    "type" : "Tyr",
    "mode" : {
      "aars-ligands" : [ {
        "ligand-identifier" : "TYR",
        "chain-identifier" : "E",
        "residue-number" : 320,
        "amino-acid-relevant" : true,
        "adenosine-relevant" : false,
        "standard" : true,
        "associated-type" : "Tyr"
      } ],
      "relevant-for-amino-acid" : true,
      "relevant-for-adenosine" : false,
      "contains-nonstandard" : false
    },
    "wild-type" : false,
    "organism" : {
      "superkingdom" : "Bacteria",
      "taxonomy-id" : 1422
    },
    "resolution" : 2.8,
    "cluster-id" : 67,
    "representative-types" : [ ],
    "sequence" : "MDLLAELQWRGLVNQTTDEDGLRKLLNEERVTLYCGFDPTADSLHIGHLAAILTMRRFQQAGHRPIALVGGATGLIGDPSGKKSERTLNAKETVEAWSARIKEQLGRFLDFEADGNPAKIKNNYDWIGPLDVITFLRDVGKHFSVNYMMAKESVQSRIETGISFTEFSYMMLQAYDFLRLYETEGCRLQIGGSDQWGNITAGLELIRKTKGRAFGLTIPLVTKADGTKFGKTESGTIWLDKEKTSPYEFYQFWINTDDRDVIRYLKYFTFLSKEEIEALEQELREAPEKRAAQKTLAEEVTKLVHGEEALRQAIRIS"
  }, {
    "aars-identifier" : {
      "pdb-identifier" : "1tyb",
      "chain-identifier" : "E"
    },
    "class" : "C1",
    "type" : "Tyr",
    "mode" : {
      "aars-ligands" : [ {
        "ligand-identifier" : "TYR",
        "chain-identifier" : "E",
        "residue-number" : 320,
        "amino-acid-relevant" : true,
        "adenosine-relevant" : false,
        "standard" : true,
        "associated-type" : "Tyr"
      } ],
      "relevant-for-amino-acid" : true,
      "relevant-for-adenosine" : false,
      "contains-nonstandard" : false
    },
    "wild-type" : false,
    "organism" : {
      "superkingdom" : "Bacteria",
      "taxonomy-id" : 1422
    },
    "resolution" : 2.5,
    "cluster-id" : 67,
    "representative-types" : [ ],
    "sequence" : "MDLLAELQWRGLVNQTTDEDGLRKLLNEERVTLYCGFDPTADSLHIGHLAGILTMRRFQQAGHRPIALVGGATGLIGDPSGKKSERTLNAKETVEAWSARIKEQLGRFLDFEADGNPAKIKNNYDWIGPLDVITFLRDVGKHFSVNYMMAKESVQSRIETGISFTEFSYMMLQAYDFLRLYETEGCRLQIGGSDQWGNITAGLELIRKTKGRAFGLTIPLVTKADGTKFGKTESGTIWLDKEKTSPYEFYQFWINTDDRDVIRYLKYFTFLSKEEIEALEQELREAPEKRAAQKTLAEEVTKLVHGEEALRQAIRIS"
  }, {
    "aars-identifier" : {
      "pdb-identifier" : "1tyc",
      "chain-identifier" : "A"
    },
    "class" : "C1",
    "type" : "Tyr",
    "mode" : {
      "aars-ligands" : [ ],
      "relevant-for-amino-acid" : false,
      "relevant-for-adenosine" : false,
      "contains-nonstandard" : false
    },
    "wild-type" : false,
    "organism" : {
      "superkingdom" : "Bacteria",
      "taxonomy-id" : 1422
    },
    "resolution" : 2.5,
    "cluster-id" : 67,
    "representative-types" : [ ],
    "sequence" : "MDLLAELQWRGLVNQTTDEDGLRKLLNEERVTLYCGFDPTADSLHIGHLAPILTMRRFQQAGHRPIALVGGATGLIGDPSGKKSERTLNAKETVEAWSARIKEQLGRFLDFEADGNPAKIKNNYDWIGPLDVITFLRDVGKHFSVNYMMAKESVQSRIETGISFTEFSYMMLQAYDFLRLYETEGCRLQIGGSDQWGNITAGLELIRKTKGRAFGLTIPLVTKADGTKFGKTESGTIWLDKEKTSPYEFYQFWINTDDRDVIRYLKYFTFLSKEEIEALEQELREAPEKRAAQKTLAEEVTKLVHGEEALRQAIRIS"
  }, {
    "aars-identifier" : {
      "pdb-identifier" : "1tyd",
      "chain-identifier" : "E"
    },
    "class" : "C1",
    "type" : "Tyr",
    "mode" : {
      "aars-ligands" : [ {
        "ligand-identifier" : "TYR",
        "chain-identifier" : "E",
        "residue-number" : 320,
        "amino-acid-relevant" : true,
        "adenosine-relevant" : false,
        "standard" : true,
        "associated-type" : "Tyr"
      } ],
      "relevant-for-amino-acid" : true,
      "relevant-for-adenosine" : false,
      "contains-nonstandard" : false
    },
    "wild-type" : false,
    "organism" : {
      "superkingdom" : "Bacteria",
      "taxonomy-id" : 1422
    },
    "resolution" : 2.5,
    "cluster-id" : 67,
    "representative-types" : [ ],
    "sequence" : "MDLLAELQWRGLVNQTTDEDGLRKLLNEERVTLYCGFDPTADSLHIGHLASILTMRRFQQAGHRPIALVGGATGLIGDPSGKKSERTLNAKETVEAWSARIKEQLGRFLDFEADGNPAKIKNNYDWIGPLDVITFLRDVGKHFSVNYMMAKESVQSRIETGISFTEFSYMMLQAYDFLRLYETEGCRLQIGGSDQWGNITAGLELIRKTKGRAFGLTIPLVTKADGTKFGKTESGTIWLDKEKTSPYEFYQFWINTDDRDVIRYLKYFTFLSKEEIEALEQELREAPEKRAAQKTLAEEVTKLVHGEEALRQAIRIS"
  }, {
    "aars-identifier" : {
      "pdb-identifier" : "1u7d",
      "chain-identifier" : "A"
    },
    "class" : "C1",
    "type" : "Tyr",
    "mode" : {
      "aars-ligands" : [ ],
      "relevant-for-amino-acid" : false,
      "relevant-for-adenosine" : false,
      "contains-nonstandard" : false
    },
    "wild-type" : true,
    "organism" : {
      "superkingdom" : "Archaea",
      "taxonomy-id" : 2190
    },
    "resolution" : 2.65,
    "cluster-id" : 64,
    "representative-types" : [ "NON_AMINO_ACID", "APO" ],
    "sequence" : "MDEFEMIKRNTSEIISEEELREVLKKDEKSAYIGFEPSGKIHLGHYLQIKKMIDLQNAGFDIIILLADLHAYLNQKGELDEIRKIGDYNKKVFEAMGLKAKYVYGSEFQLDKDYTLNVYRLALKTTLKRARRSENPKVAEVIYPIMQVNDIHYLGVDVAVGGMEQRKIHMLARELLPKKVVCIHNPVLTGLDGEKGNFIAVDDSPEEIRAKIKKAYCPAGVVEGNPIMEIAKYFLEYPLTIKRPEKFGGDLTVNSYEELESLFKNKELHPMDLKNAVAEELIKILEPIRKRL"
  }, {
    "aars-identifier" : {
      "pdb-identifier" : "1u7d",
      "chain-identifier" : "B"
    },
    "class" : "C1",
    "type" : "Tyr",
    "mode" : {
      "aars-ligands" : [ ],
      "relevant-for-amino-acid" : false,
      "relevant-for-adenosine" : false,
      "contains-nonstandard" : false
    },
    "wild-type" : true,
    "organism" : {
      "superkingdom" : "Archaea",
      "taxonomy-id" : 2190
    },
    "resolution" : 2.65,
    "cluster-id" : 64,
    "representative-types" : [ ],
    "sequence" : "DEFEMIKRNTSEIISEEELREVLKKDEKSAYIGFEPSGKIHLGHYLQIKKMIDLQNAGFDIIILLADLHAYLNQKGELDEIRKIGDYNKKVFEAMGLKAKYVYGSEFQLDKDYTLNVYRLALKTTLKRARPKVAEVIYPIMQVNDIHYLGVDVAVGGMEIHMLARELLPKKVVCIHNPVLTGLDGEGGNFIAVDDSPEEIRAKIKKAYCPAGVVEGNPIMEIAKYFLEYPLTIKRPEKFGGDLTVNSYEELESLFKNKELHPMDLKNAVAEELIKILEPIRKRL"
  }, {
    "aars-identifier" : {
      "pdb-identifier" : "1u7x",
      "chain-identifier" : "A"
    },
    "class" : "C1",
    "type" : "Tyr",
    "mode" : {
      "aars-ligands" : [ ],
      "relevant-for-amino-acid" : false,
      "relevant-for-adenosine" : false,
      "contains-nonstandard" : false
    },
    "wild-type" : false,
    "organism" : {
      "superkingdom" : "Archaea",
      "taxonomy-id" : 2190
    },
    "resolution" : 3.0,
    "cluster-id" : 64,
    "representative-types" : [ ],
    "sequence" : "MDEFEMIKRNTSEIISEEELREVLKKDEKSAQIGFEPSGKIHLGHYLQIKKMIDLQNAGFDIIILLADLHAYLNQKGELDEIRKIGDYNKKVFEAMGLKAKYVYGSTFQLDKDYTLNVYRLALKTTLKRARRSMELIAREDENPKVAEVIYPIMQVNAIHYPGVDVAVGGMEQRKIHMLARELLPKKVVCIHNPVLTGLDGEGKMSSSKGNFIAVDDSPEEIRAKIKKAYCPAGVVEGNPIMEIAKYFLEYPLTIKRPEKFGGDLTVNSYEELESLFKNKELHPMDLKNAVAEELIKILEPIRKRL"
  }, {
    "aars-identifier" : {
      "pdb-identifier" : "1u7x",
      "chain-identifier" : "B"
    },
    "class" : "C1",
    "type" : "Tyr",
    "mode" : {
      "aars-ligands" : [ ],
      "relevant-for-amino-acid" : false,
      "relevant-for-adenosine" : false,
      "contains-nonstandard" : false
    },
    "wild-type" : false,
    "organism" : {
      "superkingdom" : "Archaea",
      "taxonomy-id" : 2190
    },
    "resolution" : 3.0,
    "cluster-id" : 64,
    "representative-types" : [ ],
    "sequence" : "MDEFEMIKRNTSEIISEEELREVLKKDEKSAQIGFEPSGKIHLGHYLQIKKMIDLQNAGFDIIILLADLHAYLNQKGELDEIRKIGDYNKKVFEAMGLKAKYVYGSTFQLDKDYTLNVYRLALKTTLKRARRSMELIAREDENPKVAEVIYPIMQVNAIHYPGVDVAVGGMEQRKIHMLARELLPKKVVCIHNPVLTGLDGEGKMSSSKGNFIAVDDSPEEIRAKIKKAYCPAGVVEGNPIMEIAKYFLEYPLTIKRPEKFGGDLTVNSYEELESLFKNKELHPMDLKNAVAEELIKILEPIRKRL"
  }, {
    "aars-identifier" : {
      "pdb-identifier" : "1vbm",
      "chain-identifier" : "A"
    },
    "class" : "C1",
    "type" : "Tyr",
    "mode" : {
      "aars-ligands" : [ {
        "ligand-identifier" : "YSA",
        "chain-identifier" : "A",
        "residue-number" : 3001,
        "amino-acid-relevant" : true,
        "adenosine-relevant" : true,
        "standard" : true,
        "associated-type" : "Tyr"
      } ],
      "relevant-for-amino-acid" : true,
      "relevant-for-adenosine" : true,
      "contains-nonstandard" : false
    },
    "wild-type" : true,
    "organism" : {
      "superkingdom" : "Bacteria",
      "taxonomy-id" : 562
    },
    "resolution" : 2.7,
    "cluster-id" : 68,
    "representative-types" : [ "ADENOSINE" ],
    "sequence" : "NLIKQLQERGLVAQVTDEEALAERLAQGPIALYCGFDPTADSLHLGHLVPLLCLKRFQQAGHKPVALVGGATGLIGDPSFKAAERKLNTEETVQEWVDKIRKQVAPFLDFDCGENSAIAANNYDWFGNMNVLTFLRDIGKHFSVNQMINKEAVKQRLNREDQGISFTEFSYNLLQGYDFACLNKQYGVVLQIGGSDQWGNITSGIDLTRRLHQNQVFGLTVPLITKADGTKFGKTEGGAVWLDPKKTSPYKFYQFWINTADADVYRFLKFFTFMSIEEINALEEEDKNSGKAPRAQYVLAEQVTRLVHGEEGLQAAKR"
  }, {
    "aars-identifier" : {
      "pdb-identifier" : "1vbm",
      "chain-identifier" : "B"
    },
    "class" : "C1",
    "type" : "Tyr",
    "mode" : {
      "aars-ligands" : [ {
        "ligand-identifier" : "YSA",
        "chain-identifier" : "B",
        "residue-number" : 3002,
        "amino-acid-relevant" : true,
        "adenosine-relevant" : true,
        "standard" : true,
        "associated-type" : "Tyr"
      } ],
      "relevant-for-amino-acid" : true,
      "relevant-for-adenosine" : true,
      "contains-nonstandard" : false
    },
    "wild-type" : true,
    "organism" : {
      "superkingdom" : "Bacteria",
      "taxonomy-id" : 562
    },
    "resolution" : 2.7,
    "cluster-id" : 68,
    "representative-types" : [ ],
    "sequence" : "NLIKQLQERGLVAQVTDEEALAERLAQGPIALYCGFDPTADSLHLGHLVPLLCLKRFQQAGHKPVALVGGATGLIGDPSFKAAERKLNTEETVQEWVDKIRKQVAPFLDFDCGENSAIAANNYDWFGNMNVLTFLRDIGKHFSVNQMINKEAVKQRLNREDQGISFTEFSYNLLQGYDFACLNKQYGVVLQIGGSDQWGNITSGIDLTRRLHQNQVFGLTVPLITKADGTKFGKTEGGAVWLDPKKTSPYKFYQFWINTADADVYRFLKFFTFMSIEEINALEEEDKNSGKAPRAQYVLAEQVTRLVHGEEGLQAAKR"
  }, {
    "aars-identifier" : {
      "pdb-identifier" : "1vbn",
      "chain-identifier" : "A"
    },
    "class" : "C1",
    "type" : "Tyr",
    "mode" : {
      "aars-ligands" : [ {
        "ligand-identifier" : "YSA",
        "chain-identifier" : "A",
        "residue-number" : 1001,
        "amino-acid-relevant" : true,
        "adenosine-relevant" : true,
        "standard" : true,
        "associated-type" : "Tyr"
      } ],
      "relevant-for-amino-acid" : true,
      "relevant-for-adenosine" : true,
      "contains-nonstandard" : false
    },
    "wild-type" : false,
    "organism" : {
      "superkingdom" : "Bacteria",
      "taxonomy-id" : 562
    },
    "resolution" : 2.7,
    "cluster-id" : 68,
    "representative-types" : [ ],
    "sequence" : "NLIKQLQERGLVAQVTDEEALAERLAQGPIALVCGFDPTADSLHLGHLVPLLCLKRFQQAGHKPVALVGGATGLIGDPSFKAAERKLNTEETVQEWVDKIRKQVAPFLDFDCGENSAIAANNYDWFGNMNVLTFLRDIGKHFSVNQMINKEAVKQRLNREDQGISFTEFSYNLLQGYDFACLNKQYGVVLCIGGSDQWGNITSGIDLTRRLHQNQVFGLTVPLITKADGTKFGKTEGGAVWLDPKKTSPYKFYQFWINTADADVYRFLKFFTFMSIEEINALEEEDKNSGKAPRAQYVLAEQVTRLVHGEEGLQAAKR"
  }, {
    "aars-identifier" : {
      "pdb-identifier" : "1vbn",
      "chain-identifier" : "B"
    },
    "class" : "C1",
    "type" : "Tyr",
    "mode" : {
      "aars-ligands" : [ {
        "ligand-identifier" : "YSA",
        "chain-identifier" : "B",
        "residue-number" : 1002,
        "amino-acid-relevant" : true,
        "adenosine-relevant" : true,
        "standard" : true,
        "associated-type" : "Tyr"
      } ],
      "relevant-for-amino-acid" : true,
      "relevant-for-adenosine" : true,
      "contains-nonstandard" : false
    },
    "wild-type" : false,
    "organism" : {
      "superkingdom" : "Bacteria",
      "taxonomy-id" : 562
    },
    "resolution" : 2.7,
    "cluster-id" : 68,
    "representative-types" : [ ],
    "sequence" : "NLIKQLQERGLVAQVTDEEALAERLAQGPIALVCGFDPTADSLHLGHLVPLLCLKRFQQAGHKPVALVGGATGLIGDPSFKAAERKLNTEETVQEWVDKIRKQVAPFLDFDCGENSAIAANNYDWFGNMNVLTFLRDIGKHFSVNQMINKEAVKQRLNREDQGISFTEFSYNLLQGYDFACLNKQYGVVLCIGGSDQWGNITSGIDLTRRLHQNQVFGLTVPLITKADGTKFGKTEGGAVWLDPKKTSPYKFYQFWINTADADVYRFLKFFTFMSIEEINALEEEDKNSGKAPRAQYVLAEQVTRLVHGEEGLQAAKR"
  }, {
    "aars-identifier" : {
      "pdb-identifier" : "1wq3",
      "chain-identifier" : "A"
    },
    "class" : "C1",
    "type" : "Tyr",
    "mode" : {
      "aars-ligands" : [ {
        "ligand-identifier" : "IYR",
        "chain-identifier" : "A",
        "residue-number" : 501,
        "amino-acid-relevant" : true,
        "adenosine-relevant" : false,
        "standard" : false,
        "associated-type" : "Tyr"
      } ],
      "relevant-for-amino-acid" : true,
      "relevant-for-adenosine" : false,
      "contains-nonstandard" : true
    },
    "wild-type" : false,
    "organism" : {
      "superkingdom" : "Bacteria",
      "taxonomy-id" : 316407
    },
    "resolution" : 2.0,
    "cluster-id" : 68,
    "representative-types" : [ ],
    "sequence" : "MASSNLIKQLQERGLVAQVTDEEALAERLAQGPIALVCGFDPTADSLHLGHLVPLLCLKRFQQAGHKPVALVGGATGLIGDPSFKAAERKLNTEETVQEWVDKIRKQVAPFLDFDCGENSAIAANNYDWFGNMNVLTFLRDIGKHFSVNQMINKEAVKQRLNREDQGISFTEFSYNLLQGYDFACLNKQYGVVLCIGGSDQWGNITSGIDLTRRLHQNQVFGLTVPLITKADGTKFGKTEGGAVWLDPKKTSPYKFYQFWINTADADVYRFLKFFTFMSIEEINALEEEDKNSGKAPRAQYVLAEQVTRLVHGEEGLQAAKR"
  }, {
    "aars-identifier" : {
      "pdb-identifier" : "1wq4",
      "chain-identifier" : "A"
    },
    "class" : "C1",
    "type" : "Tyr",
    "mode" : {
      "aars-ligands" : [ {
        "ligand-identifier" : "TYR",
        "chain-identifier" : "A",
        "residue-number" : 501,
        "amino-acid-relevant" : true,
        "adenosine-relevant" : false,
        "standard" : true,
        "associated-type" : "Tyr"
      } ],
      "relevant-for-amino-acid" : true,
      "relevant-for-adenosine" : false,
      "contains-nonstandard" : false
    },
    "wild-type" : false,
    "organism" : {
      "superkingdom" : "Bacteria",
      "taxonomy-id" : 316407
    },
    "resolution" : 2.0,
    "cluster-id" : 68,
    "representative-types" : [ ],
    "sequence" : "ASSNLIKQLQERGLVAQVTDEEALAERLAQGPIALVCGFDPTADSLHLGHLVPLLCLKRFQQAGHKPVALVGGATGLIGDPSFKAAERKLNTEETVQEWVDKIRKQVAPFLDFDCGENSAIAANNYDWFGNMNVLTFLRDIGKHFSVNQMINKEAVKQRLNREDQGISFTEFSYNLLQGYDFACLNKQYGVVLCIGGSDQWGNITSGIDLTRRLHQNQVFGLTVPLITKADGTKFGKTEGGAVWLDPKKTSPYKFYQFWINTADADVYRFLKFFTFMSIEEINALEEEDKNSGKAPRAQYVLAEQVTRLVHGEEGLQAAKR"
  }, {
    "aars-identifier" : {
      "pdb-identifier" : "1x8x",
      "chain-identifier" : "A"
    },
    "class" : "C1",
    "type" : "Tyr",
    "mode" : {
      "aars-ligands" : [ {
        "ligand-identifier" : "TYR",
        "chain-identifier" : "A",
        "residue-number" : 952,
        "amino-acid-relevant" : true,
        "adenosine-relevant" : false,
        "standard" : true,
        "associated-type" : "Tyr"
      } ],
      "relevant-for-amino-acid" : true,
      "relevant-for-adenosine" : false,
      "contains-nonstandard" : false
    },
    "wild-type" : true,
    "organism" : {
      "superkingdom" : "Bacteria",
      "taxonomy-id" : 562
    },
    "resolution" : 2.0,
    "cluster-id" : 68,
    "representative-types" : [ "NON_ADENOSINE", "AMINO_ACID", "CLUSTER" ],
    "sequence" : "MASSNLIKQLQERGLVAQVTDEEALAERLAQGPIALYCGFDPTADSLHLGHLVPLLCLKRFQQAGHKPVALVGGATGLIGDPSFKAAERKLNTEETVQEWVDKIRKQVAPFLDFDCGENSAIAANNYDWFGNMNVLTFLRDIGKHFSVNQMINKEAVKQRLNREDQGISFTEFSYNLLQGYDFACLNKQYGVVLQIGGSDQWGNITSGIDLTRRLHQNQVFGLTVPLITKADGTKFGKTEGGAVWLDPKKTSPYKFYQFWINTADADVYRFLKFFTFMSIEEINALEEEDKNSGKAPRAQYVLAEQVTRLVHGEEGLQAAKR"
  }, {
    "aars-identifier" : {
      "pdb-identifier" : "2cya",
      "chain-identifier" : "A"
    },
    "class" : "C1",
    "type" : "Tyr",
    "mode" : {
      "aars-ligands" : [ ],
      "relevant-for-amino-acid" : false,
      "relevant-for-adenosine" : false,
      "contains-nonstandard" : false
    },
    "wild-type" : true,
    "organism" : {
      "superkingdom" : "Archaea",
      "taxonomy-id" : 56636
    },
    "resolution" : 2.2,
    "cluster-id" : 69,
    "representative-types" : [ "NON_ADENOSINE", "NON_AMINO_ACID", "APO", "CLUSTER" ],
    "sequence" : "VDVEERFNRIARNTVEIVTEEELKGLLASGARIKGYIGYEPSGVAHIGWLVWMYKVKDLVEAGVDFSVLEATWHAYINDKLGGDMDLIRAAARIVRRVMEAAGVPVERVRFVDAEELASDKDYWGLVIRVAKRASLARVRRALAEEAEVDASKLIYPLMQVSDIFYMDLDIALGGMDQRKAHMLARDVAEKLGRKKPVAIHTPIISSLQGPVKMSKSKPETAVFVVDSDDDIRRKIRKAYCPAKQVQGNPVLEIARYILFARDGFTLRVDVEYTSYEELERDYTDGRLHPLDLKNAVAESLIEVVRPIRGAVLGDPAMKRALEAIEGK"
  }, {
    "aars-identifier" : {
      "pdb-identifier" : "2cyb",
      "chain-identifier" : "A"
    },
    "class" : "C1",
    "type" : "Tyr",
    "mode" : {
      "aars-ligands" : [ {
        "ligand-identifier" : "TYR",
        "chain-identifier" : "B",
        "residue-number" : 401,
        "amino-acid-relevant" : true,
        "adenosine-relevant" : false,
        "standard" : true,
        "associated-type" : "Tyr"
      } ],
      "relevant-for-amino-acid" : true,
      "relevant-for-adenosine" : false,
      "contains-nonstandard" : false
    },
    "wild-type" : true,
    "organism" : {
      "superkingdom" : "Archaea",
      "taxonomy-id" : 2234
    },
    "resolution" : 1.8,
    "cluster-id" : 70,
    "representative-types" : [ "NON_ADENOSINE", "AMINO_ACID", "CLUSTER" ],
    "sequence" : "DITEKLRLITRNAEEVVTEEELRQLIETKEKPRAYVGYEPSGEIHLGHMMTVQKLMDLQEAGFEIIVLLADIHAYLNEKGTFEEIAEVADYNKKVFIALGLDESRAKFVLGSEYQLSRDYVLDVLKMARITTLNRARRSMDEVSRRKEDPMVSQMIYPLMQALDIAHLGVDLAVGGIDQRKIHMLARENLPRLGYSSPVCLHTPILVGLDGQKMSSSKGNYISVRDPPEEVERKIRKAYCPAGVVEENPILDIAKYHILPRFGKIVVERDAKFGGDVEYASFEELAEDFKSGQLHPLDLKIAVAKYLNMLLEDARKRLG"
  }, {
    "aars-identifier" : {
      "pdb-identifier" : "2cyb",
      "chain-identifier" : "B"
    },
    "class" : "C1",
    "type" : "Tyr",
    "mode" : {
      "aars-ligands" : [ {
        "ligand-identifier" : "TYR",
        "chain-identifier" : "B",
        "residue-number" : 501,
        "amino-acid-relevant" : true,
        "adenosine-relevant" : false,
        "standard" : true,
        "associated-type" : "Tyr"
      } ],
      "relevant-for-amino-acid" : true,
      "relevant-for-adenosine" : false,
      "contains-nonstandard" : false
    },
    "wild-type" : true,
    "organism" : {
      "superkingdom" : "Archaea",
      "taxonomy-id" : 2234
    },
    "resolution" : 1.8,
    "cluster-id" : 70,
    "representative-types" : [ ],
    "sequence" : "MDITEKLRLITRNAEEVVTEEELRQLIETKEKPRAYVGYEPSGEIHLGHMMTVQKLMDLQEAGFEIIVLLADIHAYLNEKGTFEEIAEVADYNKKVFIALGLDESRAKFVLGSEYQLSRDYVLDVLKMARITTLNRARRSMDEVSRRKEDPMVSQMIYPLMQALDIAHLGVDLAVGGIDQRKIHMLARENLPRLGYSSPVCLHTPILVGLDGQKMSSSKGNYISVRDPPEEVERKIRKAYCPAGVVEENPILDIAKYHILPRFGKIVVERDAGDVEYASFEELAEDFKSGQLHPLDLKIAVAKYLNMLLEDARKRLG"
  }, {
    "aars-identifier" : {
      "pdb-identifier" : "2cyc",
      "chain-identifier" : "A"
    },
    "class" : "C1",
    "type" : "Tyr",
    "mode" : {
      "aars-ligands" : [ {
        "ligand-identifier" : "TYR",
        "chain-identifier" : "A",
        "residue-number" : 701,
        "amino-acid-relevant" : true,
        "adenosine-relevant" : false,
        "standard" : true,
        "associated-type" : "Tyr"
      } ],
      "relevant-for-amino-acid" : true,
      "relevant-for-adenosine" : false,
      "contains-nonstandard" : false
    },
    "wild-type" : true,
    "organism" : {
      "superkingdom" : "Archaea",
      "taxonomy-id" : 70601
    },
    "resolution" : 2.2,
    "cluster-id" : 71,
    "representative-types" : [ "NON_ADENOSINE", "AMINO_ACID", "CLUSTER" ],
    "sequence" : "MDIEERINLVLKKPTEEVLTVENLRHLFEIGAPLQHYIGFEISGYIHLGTGLMAGAKIADFQKAGIKTRVFLADWHSWINDKLGGDLEVIQEVALKYFKVGMEKSIEVMGGDPKKVEFVLASEILEKGDYWQTVIDISKNVTLSRVMRSITIMGRQMGEAIDFAKLIYPMMQVADIFYQGVTIAHAGMDQRKAHVIAIEVAQKLRYHPIVHEGEKLKPVAVHHHLLLGLQEPPKWPIESEEEFKEIKAQMKMSKSKPYSAVFIHDSPEEIRQKLRKAFCPAREVRYNPVLDWVEYIIFREEPTEFTVHRPAKFGGDVTYTTFEELKRDFAEGKLHPLDLKNAVAEYLINLLEPIRRYFEKHPEPLELMRSV"
  }, {
    "aars-identifier" : {
      "pdb-identifier" : "2cyc",
      "chain-identifier" : "B"
    },
    "class" : "C1",
    "type" : "Tyr",
    "mode" : {
      "aars-ligands" : [ {
        "ligand-identifier" : "TYR",
        "chain-identifier" : "B",
        "residue-number" : 801,
        "amino-acid-relevant" : true,
        "adenosine-relevant" : false,
        "standard" : true,
        "associated-type" : "Tyr"
      } ],
      "relevant-for-amino-acid" : true,
      "relevant-for-adenosine" : false,
      "contains-nonstandard" : false
    },
    "wild-type" : true,
    "organism" : {
      "superkingdom" : "Archaea",
      "taxonomy-id" : 70601
    },
    "resolution" : 2.2,
    "cluster-id" : 71,
    "representative-types" : [ ],
    "sequence" : "MDIEERINLVLKKPTEEVLTVENLRHLFEIGAPLQHYIGFEISGYIHLGTGLMAGAKIADFQKAGIKTRVFLADWHSWINDKLGGDLEVIQEVALKYFKVGMEKSIEVMGGDPKKVEFVLASEILEKGDYWQTVIDISKNVTLSRVMRSITIMGRQMGEAIDFAKLIYPMMQVADIFYQGVTIAHAGMDQRKAHVIAIEVAQKLRYHPIVHEGEKLKPVAVHHHLLLGLQEPPKWPIESEEEFKEIKAQMKMSKSKPYSAVFIHDSPEEIRQKLRKAFCPAREVRYNPVLDWVEYIIFREEPTEFTVHRPAKFGGDVTYTTFEELKRDFAEGKLHPLDLKNAVAEYLINLLEPIRRYFEKHPEPLELMRSV"
  }, {
    "aars-identifier" : {
      "pdb-identifier" : "2dlc",
      "chain-identifier" : "X"
    },
    "class" : "C1",
    "type" : "Tyr",
    "mode" : {
      "aars-ligands" : [ {
        "ligand-identifier" : "YMP",
        "chain-identifier" : "X",
        "residue-number" : 601,
        "amino-acid-relevant" : true,
        "adenosine-relevant" : true,
        "standard" : true,
        "associated-type" : "Tyr"
      } ],
      "relevant-for-amino-acid" : true,
      "relevant-for-adenosine" : true,
      "contains-nonstandard" : false
    },
    "wild-type" : true,
    "organism" : {
      "superkingdom" : "Eucarya",
      "taxonomy-id" : 4932
    },
    "resolution" : 2.4,
    "cluster-id" : 72,
    "representative-types" : [ "ADENOSINE", "AMINO_ACID", "CLUSTER" ],
    "sequence" : "DPNEAFGLITKNLQEVLNPQIIKDVLEVQKRHLKLYWGTAPTGRPHCGYFVPMTKLADFLKAGCEVTVLLADLHAFLDNMKAPLEVVNYRAKYYELTIKAILRSINVPIEKLKFVVGSSYQLTPDYTMDIFRLSNIVSQNDAKRAGADVVKQVANPLLSGLIYPLMQALDEQFLDVDCQFGGVDQRKIFVLAEENLPSLGYKKRAHLMNPMVPGLANSKIDLLEEPKQVKKKINSAFCSPGNVEENGLLSFVQYVIAPIQELKFGTNHFEFFIDRPEKFGGPITYKSFEEMKLAFKEEKLSPPDLKIGVADAINELLEPIRQEFANNKEFQEASEKGYP"
  }, {
    "aars-identifier" : {
      "pdb-identifier" : "2j5b",
      "chain-identifier" : "A"
    },
    "class" : "C1",
    "type" : "Tyr",
    "mode" : {
      "aars-ligands" : [ {
        "ligand-identifier" : "TYE",
        "chain-identifier" : "A",
        "residue-number" : 1336,
        "amino-acid-relevant" : true,
        "adenosine-relevant" : false,
        "standard" : false,
        "associated-type" : "Tyr"
      } ],
      "relevant-for-amino-acid" : true,
      "relevant-for-adenosine" : false,
      "contains-nonstandard" : true
    },
    "wild-type" : false,
    "organism" : {
      "superkingdom" : "Vira",
      "taxonomy-id" : 212035
    },
    "resolution" : 2.2,
    "cluster-id" : 73,
    "representative-types" : [ "CLUSTER" ],
    "sequence" : "DHTNNEHRLTQLLSIAEECETLDRLKQLVDSGRIFTAYNGFEPSGRIHIAQALITVMNTNNMIECGGQMIIYIADWFAKMNLKMNGDINKIRELGRYFIEVFKACGINLDGTRFIWASEFIASNPSYIERMLDIAEFSTISRVKRIFYPCMQAADVFELVPEGIDICQLGIDQRKVNMLAIEYANDRGLKIPISLSHHMLMSLSGPKKKMSKSDPQGAIFMDDTEQEVSEKISRAYCTDETFDNPIFEYIKYLLLRWFGTLNLCGKIYTDIESIQEDFSSMNKRELKTDVANYINTIIDLVREHFKKPELSELLSNVKSYQQ"
  }, {
    "aars-identifier" : {
      "pdb-identifier" : "2j5b",
      "chain-identifier" : "B"
    },
    "class" : "C1",
    "type" : "Tyr",
    "mode" : {
      "aars-ligands" : [ {
        "ligand-identifier" : "TYE",
        "chain-identifier" : "B",
        "residue-number" : 1338,
        "amino-acid-relevant" : true,
        "adenosine-relevant" : false,
        "standard" : false,
        "associated-type" : "Tyr"
      } ],
      "relevant-for-amino-acid" : true,
      "relevant-for-adenosine" : false,
      "contains-nonstandard" : true
    },
    "wild-type" : false,
    "organism" : {
      "superkingdom" : "Vira",
      "taxonomy-id" : 212035
    },
    "resolution" : 2.2,
    "cluster-id" : 73,
    "representative-types" : [ ],
    "sequence" : "TNNEHRLTQLLSIAEECETLDRLKQLVDSGRIFTAYNGFEPSGRIHIAQALITVMNTNNMIECGGQMIIYIADWFAKMNLKMNGDINKIRELGRYFIEVFKACGINLDGTRFIWASEFIASNPSYIERMLDIAEFSTISRVKIFYPCMQAADVFELVPEGIDICQLGIDQRKVNMLAIEYANDRGLKIPISLSHHMLMSLSGPKKKMSKSDPQGAIFMDDTEQEVSEKISRAYCTDETFDNPIFEYIKYLLLRWFGTLNLCGKIYTDIESIQEDFSSMNKRELKTDVANYINTIIDLVREHFKKPELSELLSNVKSYQQPS"
  }, {
    "aars-identifier" : {
      "pdb-identifier" : "2jan",
      "chain-identifier" : "A"
    },
    "class" : "C1",
    "type" : "Tyr",
    "mode" : {
      "aars-ligands" : [ ],
      "relevant-for-amino-acid" : false,
      "relevant-for-adenosine" : false,
      "contains-nonstandard" : false
    },
    "wild-type" : true,
    "organism" : {
      "superkingdom" : "Bacteria",
      "taxonomy-id" : 83332
    },
    "resolution" : 2.9,
    "cluster-id" : 74,
    "representative-types" : [ "NON_ADENOSINE", "NON_AMINO_ACID", "APO", "CLUSTER" ],
    "sequence" : "ILDELSWRGLIAQSTDLDTLAAEAQRGPMTVYAGFDPTAPSLHAGHLVPLLTLRRFQRAGHRPIVLAGGATGMIGDPRDVGERSLNEADTVAEWTERIRGQLERFVDFDDSPMGAIVENNLEWTGSLSAIEFLRDIGKHFSVNVMLARDTIRRRLAGEGISYTEFSYLLLQANDYVELHRRHGCTLQIGGADQWGNIIAGVRLVRQKLGATVHALTVPLVTAADGTKFGKSTGGGSLWLDPQMTSPYAWYQYFVNTADADVIRYLRWFTFLSADELAELEQATAQRPQQRAAQRRLASELTVLVHGEAATAAVEHASRALFGRGELARLDEATLAAALRETTVAELKPGSPDGIVDLLVASGLSASKGAARRTIHEGGVSVNNIRVDNEEWVPQSSDFLHGRWLVLRRGKRSIAGVERI"
  }, {
    "aars-identifier" : {
      "pdb-identifier" : "2jan",
      "chain-identifier" : "B"
    },
    "class" : "C1",
    "type" : "Tyr",
    "mode" : {
      "aars-ligands" : [ ],
      "relevant-for-amino-acid" : false,
      "relevant-for-adenosine" : false,
      "contains-nonstandard" : false
    },
    "wild-type" : true,
    "organism" : {
      "superkingdom" : "Bacteria",
      "taxonomy-id" : 83332
    },
    "resolution" : 2.9,
    "cluster-id" : 74,
    "representative-types" : [ ],
    "sequence" : "ILDELSWRGLIAQSTDLDTLAAEAQRGPMTVYAGFDPTAPSLHAGHLVPLLTLRRFQRAGHRPIVLAGGATGMIGTVAEWTERIRGQLERFVDFDDSPMGAIVENNLEWTGSLSAIEFLRDIGKHFSVNVMLARDTIRRRLAGEGISYTEFSYLLLQANDYVELHRRHGCTLQIGGADQWGNIIAGVRLVRQKLGATVHALTVPLVTAADGTKFGKSTGGGSLWLDPQMTSPYAWYQYFVNTADADVIRYLRWFTFLSADELAELEQATAQRPQQRAAQRRLASELTVLVHGEAATAAVEHASRALFGRGELARLDEATLAAALRETTVAELKPGSPDGIVDLLVASGLSASKGAARRTIHEGGVSVNNIRVDNEEWVPQSSDFLHGRWLVLRRGKRSIAGVERI"
  }, {
    "aars-identifier" : {
      "pdb-identifier" : "2jan",
      "chain-identifier" : "C"
    },
    "class" : "C1",
    "type" : "Tyr",
    "mode" : {
      "aars-ligands" : [ ],
      "relevant-for-amino-acid" : false,
      "relevant-for-adenosine" : false,
      "contains-nonstandard" : false
    },
    "wild-type" : true,
    "organism" : {
      "superkingdom" : "Bacteria",
      "taxonomy-id" : 83332
    },
    "resolution" : 2.9,
    "cluster-id" : 74,
    "representative-types" : [ ],
    "sequence" : "ILDELSWRGLIAQSTDLDTLAAEAQRGPMTVYAGFDPTAPSLHAGHLVPLLTLRRFQRAGHRPIVLAGGATGMIGDTVAEWTERIRGQLERFVDFDDSPMGAIVENNLEWTGSLSAIEFLRDIGKHFSVNVMLARDTIRRRLAGEGISYTEFSYLLLQANDYVELHRRHGCTLQIGGADQWGNIIAGVRLVRQKLGATVHALTVPLVTAADGTKFGKSTGGGSLWLDPQMTSPYAWYQYFVNTADADVIRYLRWFTFLSADELAELEQATAQRPQQRAAQRRLASELTVLVHGEAATAAVEHASRALFGRGELARLDEATLAAALRETTVAELKPGSPDGIVDLLVASGLSASKGAARRTIHEGGVSVNNIRVDNEEWVPQSSDFLHGRWLVLRRGKRSIAGVERIG"
  }, {
    "aars-identifier" : {
      "pdb-identifier" : "2jan",
      "chain-identifier" : "D"
    },
    "class" : "C1",
    "type" : "Tyr",
    "mode" : {
      "aars-ligands" : [ ],
      "relevant-for-amino-acid" : false,
      "relevant-for-adenosine" : false,
      "contains-nonstandard" : false
    },
    "wild-type" : true,
    "organism" : {
      "superkingdom" : "Bacteria",
      "taxonomy-id" : 83332
    },
    "resolution" : 2.9,
    "cluster-id" : 74,
    "representative-types" : [ ],
    "sequence" : "ILDELSWRGLIAQSTDLDTLAAEAQRGPMTVYAGFDPTAPSLHAGHLVPLLTLRRFQRAGHRPIVLAGGATGMIGDTVAEWTERIRGQLERFVDFDDSPMGAIVENNLEWTGSLSAIEFLRDIGKHFSVNVMLARDTIRRRLAGEGISYTEFSYLLLQANDYVELHRRHGCTLQIGGADQWGNIIAGVRLVRQKLGATVHALTVPLVTAADGTKFGKSTGGGSLWLDPQMTSPYAWYQYFVNTADADVIRYLRWFTFLSADELAELEQATAQRPQQRAAQRRLASELTVLVHGEAATAAVEHASRALFGRGELARLDEATLAAALRETTVAELKPGSPDGIVDLLVASGLSASKGAARRTIHEGGVSVNNIRVDNEEWVPQSSDFLHGRWLVLRRGKRSIAGVERIG"
  }, {
    "aars-identifier" : {
      "pdb-identifier" : "2pid",
      "chain-identifier" : "A"
    },
    "class" : "C1",
    "type" : "Tyr",
    "mode" : {
      "aars-ligands" : [ {
        "ligand-identifier" : "YSA",
        "chain-identifier" : "A",
        "residue-number" : 384,
        "amino-acid-relevant" : true,
        "adenosine-relevant" : true,
        "standard" : true,
        "associated-type" : "Tyr"
      } ],
      "relevant-for-amino-acid" : true,
      "relevant-for-adenosine" : true,
      "contains-nonstandard" : false
    },
    "wild-type" : true,
    "organism" : {
      "superkingdom" : "Eucarya",
      "taxonomy-id" : 9606
    },
    "resolution" : 2.2,
    "cluster-id" : 75,
    "representative-types" : [ "ADENOSINE", "AMINO_ACID" ],
    "sequence" : "GLLAAQKARGLFKDFFPETGTKIELPELFPQTIYCGFDPTADSLHVGHLLALLGLFHLQRAGHNVIALVGGATARLGDPSGRTKEREALETERVRANARALRLGLEALAANHQQLFTDGRSWGSFTVLDNSAWYQKQHLVDFLAAVGGHFRMGTLLSRQSVQLRLKSPEGMSLAEFFYQVLQAYDFYYLFQRYGCRVQLGGSDQLGNIMSGYEFINKLTGEDVFGITVPLITAVWLNRDKTSPFELYQFFVRQPDDSVERYLKLFTFLPLPEIDHIMQLHVKEPERRGPQKRLAAEVTKLVHGREGLDSAKRCTQAL"
  }, {
    "aars-identifier" : {
      "pdb-identifier" : "2pid",
      "chain-identifier" : "B"
    },
    "class" : "C1",
    "type" : "Tyr",
    "mode" : {
      "aars-ligands" : [ {
        "ligand-identifier" : "YSA",
        "chain-identifier" : "B",
        "residue-number" : 384,
        "amino-acid-relevant" : true,
        "adenosine-relevant" : true,
        "standard" : true,
        "associated-type" : "Tyr"
      } ],
      "relevant-for-amino-acid" : true,
      "relevant-for-adenosine" : true,
      "contains-nonstandard" : false
    },
    "wild-type" : true,
    "organism" : {
      "superkingdom" : "Eucarya",
      "taxonomy-id" : 9606
    },
    "resolution" : 2.2,
    "cluster-id" : 75,
    "representative-types" : [ "CLUSTER" ],
    "sequence" : "GLLAAQKARGLFKDFFPETGTKIELPELFDRGTASFPQTIYCGFDPTADSLHVGHLLALLGLFHLQRAGHNVIALVGGATARLGDPSGRTKEREALETERVRANARALRLGLEALAANHQQLFTDGRSWGSFTVLDNSAWYQKQHLVDFLAAVGGHFRMGTLLSRQSVQLRLKSPEGMSLAEFFYQVLQAYDFYYLFQRYGCRVQLGGSDQLGNIMSGYEFINKLTGEDVFGITVPLITAVWLNRDKTSPFELYQFFVRQPDDSVERYLKLFTFLPLPEIDHIMQLHVKEPERRGPQKRLAAEVTKLVHGREGLDSAKRCTQAL"
  }, {
    "aars-identifier" : {
      "pdb-identifier" : "2rkj",
      "chain-identifier" : "A"
    },
    "class" : "C1",
    "type" : "Tyr",
    "mode" : {
      "aars-ligands" : [ ],
      "relevant-for-amino-acid" : false,
      "relevant-for-adenosine" : false,
      "contains-nonstandard" : false
    },
    "wild-type" : true,
    "organism" : {
      "superkingdom" : "Eucarya",
      "taxonomy-id" : 5141
    },
    "resolution" : 4.5,
    "cluster-id" : 76,
    "representative-types" : [ "NON_ADENOSINE", "NON_AMINO_ACID", "APO", "CLUSTER" ],
    "sequence" : "PKYTAKINEAEENWQARAEAIKKGKKQNTWDLFEERGYVKDTAGTKEHIAELMRTRRIGAYVGIDPTAPSLHVGHLLPLMPLFWMYLEGYKAFTLIGGSTAKIGDPTGDATMNMTKIHYQLKKLWENVDTQMRARGYEADWARKRGIVNNNHWWNKQPMLEVLRRVGHALRIGPMLSRDTVKNKMTQGDGVSFAEFTYPIMQGWDWFELFYQQGVQMQIGGSDQYGNIISGLEVVKAARESEPDPQERKYVTPKTALDECVGFTVPLLTDSSGAKFGKSAGNAIWLDPYQTSVFDFYGYFVRRSDQEVENLLKLFTFMPISEITKTMEEHIKDPSKRVAQHTLAREVVTLVHGKQEASAAEDQHRMM"
  }, {
    "aars-identifier" : {
      "pdb-identifier" : "2rkj",
      "chain-identifier" : "B"
    },
    "class" : "C1",
    "type" : "Tyr",
    "mode" : {
      "aars-ligands" : [ ],
      "relevant-for-amino-acid" : false,
      "relevant-for-adenosine" : false,
      "contains-nonstandard" : false
    },
    "wild-type" : true,
    "organism" : {
      "superkingdom" : "Eucarya",
      "taxonomy-id" : 5141
    },
    "resolution" : 4.5,
    "cluster-id" : 76,
    "representative-types" : [ ],
    "sequence" : "PKYTAKINEAEENWQARAEAIKKGKKQNTWDLFEERGYVKDTAGTKEHIAELMRTRRIGAYVGIDPTAPSLHVGHLLPLMPLFWMYLEGYKAFTLIGGSTAKIGDPTGDATMNMTKIHYQLKKLWENVDTQMRARGYEADWARKRGIVNNNHWWNKQPMLEVLRRVGHALRIGPMLSRDTVKNKMTQGDGVSFAEFTYPIMQGWDWFELFYQQGVQMQIGGSDQYGNIISGLEVVKAARESEPDPQERKYVTPKTALDECVGFTVPLLTDSSGAKFGKSAGNAIWLDPYQTSVFDFYGYFVRRSDQEVENLLKLFTFMPISEITKTMEEHIKDPSKRVAQHTLAREVVTLVHGKQEASAAEDQHRMM"
  }, {
    "aars-identifier" : {
      "pdb-identifier" : "2rkj",
      "chain-identifier" : "E"
    },
    "class" : "C1",
    "type" : "Tyr",
    "mode" : {
      "aars-ligands" : [ ],
      "relevant-for-amino-acid" : false,
      "relevant-for-adenosine" : false,
      "contains-nonstandard" : false
    },
    "wild-type" : true,
    "organism" : {
      "superkingdom" : "Eucarya",
      "taxonomy-id" : 5141
    },
    "resolution" : 4.5,
    "cluster-id" : 76,
    "representative-types" : [ ],
    "sequence" : "PKYTAKINEAEENWQARAEAIKKGKKQNTWDLFEERGYVKDTAGTKEHIAELMRTRRIGAYVGIDPTAPSLHVGHLLPLMPLFWMYLEGYKAFTLIGGSTAKIGDPTGDATMNMTKIHYQLKKLWENVDTQMRARGYEADWARKRGIVNNNHWWNKQPMLEVLRRVGHALRIGPMLSRDTVKNKMTQGDGVSFAEFTYPIMQGWDWFELFYQQGVQMQIGGSDQYGNIISGLEVVKAARESEPDPQERKYVTPKTALDECVGFTVPLLTDSSGAKFGKSAGNAIWLDPYQTSVFDFYGYFVRRSDQEVENLLKLFTFMPISEITKTMEEHIKDPSKRVAQHTLAREVVTLVHGKQEASAAEDQHRMM"
  }, {
    "aars-identifier" : {
      "pdb-identifier" : "2rkj",
      "chain-identifier" : "F"
    },
    "class" : "C1",
    "type" : "Tyr",
    "mode" : {
      "aars-ligands" : [ ],
      "relevant-for-amino-acid" : false,
      "relevant-for-adenosine" : false,
      "contains-nonstandard" : false
    },
    "wild-type" : true,
    "organism" : {
      "superkingdom" : "Eucarya",
      "taxonomy-id" : 5141
    },
    "resolution" : 4.5,
    "cluster-id" : 76,
    "representative-types" : [ ],
    "sequence" : "PKYTAKINEAEENWQARAEAIKKGKKQNTWDLFEERGYVKDTAGTKEHIAELMRTRRIGAYVGIDPTAPSLHVGHLLPLMPLFWMYLEGYKAFTLIGGSTAKIGDPTGDATMNMTKIHYQLKKLWENVDTQMRARGYEADWARKRGIVNNNHWWNKQPMLEVLRRVGHALRIGPMLSRDTVKNKMTQGDGVSFAEFTYPIMQGWDWFELFYQQGVQMQIGGSDQYGNIISGLEVVKAARESEPDPQERKYVTPKTALDECVGFTVPLLTDSSGAKFGKSAGNAIWLDPYQTSVFDFYGYFVRRSDQEVENLLKLFTFMPISEITKTMEEHIKDPSKRVAQHTLAREVVTLVHGKQEASAAEDQHRMM"
  }, {
    "aars-identifier" : {
      "pdb-identifier" : "2rkj",
      "chain-identifier" : "I"
    },
    "class" : "C1",
    "type" : "Tyr",
    "mode" : {
      "aars-ligands" : [ ],
      "relevant-for-amino-acid" : false,
      "relevant-for-adenosine" : false,
      "contains-nonstandard" : false
    },
    "wild-type" : true,
    "organism" : {
      "superkingdom" : "Eucarya",
      "taxonomy-id" : 5141
    },
    "resolution" : 4.5,
    "cluster-id" : 76,
    "representative-types" : [ ],
    "sequence" : "PKYTAKINEAEENWQARAEAIKKGKKQNTWDLFEERGYVKDTAGTKEHIAELMRTRRIGAYVGIDPTAPSLHVGHLLPLMPLFWMYLEGYKAFTLIGGSTAKIGDPTGDATMNMTKIHYQLKKLWENVDTQMRARGYEADWARKRGIVNNNHWWNKQPMLEVLRRVGHALRIGPMLSRDTVKNKMTQGDGVSFAEFTYPIMQGWDWFELFYQQGVQMQIGGSDQYGNIISGLEVVKAARESEPDPQERKYVTPKTALDECVGFTVPLLTDSSGAKFGKSAGNAIWLDPYQTSVFDFYGYFVRRSDQEVENLLKLFTFMPISEITKTMEEHIKDPSKRVAQHTLAREVVTLVHGKQEASAAEDQHRMM"
  }, {
    "aars-identifier" : {
      "pdb-identifier" : "2rkj",
      "chain-identifier" : "J"
    },
    "class" : "C1",
    "type" : "Tyr",
    "mode" : {
      "aars-ligands" : [ ],
      "relevant-for-amino-acid" : false,
      "relevant-for-adenosine" : false,
      "contains-nonstandard" : false
    },
    "wild-type" : true,
    "organism" : {
      "superkingdom" : "Eucarya",
      "taxonomy-id" : 5141
    },
    "resolution" : 4.5,
    "cluster-id" : 76,
    "representative-types" : [ ],
    "sequence" : "PKYTAKINEAEENWQARAEAIKKGKKQNTWDLFEERGYVKDTAGTKEHIAELMRTRRIGAYVGIDPTAPSLHVGHLLPLMPLFWMYLEGYKAFTLIGGSTAKIGDPTGDATMNMTKIHYQLKKLWENVDTQMRARGYEADWARKRGIVNNNHWWNKQPMLEVLRRVGHALRIGPMLSRDTVKNKMTQGDGVSFAEFTYPIMQGWDWFELFYQQGVQMQIGGSDQYGNIISGLEVVKAARESEPDPQERKYVTPKTALDECVGFTVPLLTDSSGAKFGKSAGNAIWLDPYQTSVFDFYGYFVRRSDQEVENLLKLFTFMPISEITKTMEEHIKDPSKRVAQHTLAREVVTLVHGKQEASAAEDQHRMM"
  }, {
    "aars-identifier" : {
      "pdb-identifier" : "2rkj",
      "chain-identifier" : "M"
    },
    "class" : "C1",
    "type" : "Tyr",
    "mode" : {
      "aars-ligands" : [ ],
      "relevant-for-amino-acid" : false,
      "relevant-for-adenosine" : false,
      "contains-nonstandard" : false
    },
    "wild-type" : true,
    "organism" : {
      "superkingdom" : "Eucarya",
      "taxonomy-id" : 5141
    },
    "resolution" : 4.5,
    "cluster-id" : 76,
    "representative-types" : [ ],
    "sequence" : "PKYTAKINEAEENWQARAEAIKKGKKQNTWDLFEERGYVKDTAGTKEHIAELMRTRRIGAYVGIDPTAPSLHVGHLLPLMPLFWMYLEGYKAFTLIGGSTAKIGDPTGDATMNMTKIHYQLKKLWENVDTQMRARGYEADWARKRGIVNNNHWWNKQPMLEVLRRVGHALRIGPMLSRDTVKNKMTQGDGVSFAEFTYPIMQGWDWFELFYQQGVQMQIGGSDQYGNIISGLEVVKAARESEPDPQERKYVTPKTALDECVGFTVPLLTDSSGAKFGKSAGNAIWLDPYQTSVFDFYGYFVRRSDQEVENLLKLFTFMPISEITKTMEEHIKDPSKRVAQHTLAREVVTLVHGKQEASAAEDQHRMM"
  }, {
    "aars-identifier" : {
      "pdb-identifier" : "2rkj",
      "chain-identifier" : "N"
    },
    "class" : "C1",
    "type" : "Tyr",
    "mode" : {
      "aars-ligands" : [ ],
      "relevant-for-amino-acid" : false,
      "relevant-for-adenosine" : false,
      "contains-nonstandard" : false
    },
    "wild-type" : true,
    "organism" : {
      "superkingdom" : "Eucarya",
      "taxonomy-id" : 5141
    },
    "resolution" : 4.5,
    "cluster-id" : 76,
    "representative-types" : [ ],
    "sequence" : "PKYTAKINEAEENWQARAEAIKKGKKQNTWDLFEERGYVKDTAGTKEHIAELMRTRRIGAYVGIDPTAPSLHVGHLLPLMPLFWMYLEGYKAFTLIGGSTAKIGDPTGDATMNMTKIHYQLKKLWENVDTQMRARGYEADWARKRGIVNNNHWWNKQPMLEVLRRVGHALRIGPMLSRDTVKNKMTQGDGVSFAEFTYPIMQGWDWFELFYQQGVQMQIGGSDQYGNIISGLEVVKAARESEPDPQERKYVTPKTALDECVGFTVPLLTDSSGAKFGKSAGNAIWLDPYQTSVFDFYGYFVRRSDQEVENLLKLFTFMPISEITKTMEEHIKDPSKRVAQHTLAREVVTLVHGKQEASAAEDQHRMM"
  }, {
    "aars-identifier" : {
      "pdb-identifier" : "2ts1",
      "chain-identifier" : "A"
    },
    "class" : "C1",
    "type" : "Tyr",
    "mode" : {
      "aars-ligands" : [ ],
      "relevant-for-amino-acid" : false,
      "relevant-for-adenosine" : false,
      "contains-nonstandard" : false
    },
    "wild-type" : true,
    "organism" : {
      "superkingdom" : "Bacteria",
      "taxonomy-id" : 1422
    },
    "resolution" : 2.3,
    "cluster-id" : 67,
    "representative-types" : [ "NON_ADENOSINE", "NON_AMINO_ACID", "APO", "CLUSTER" ],
    "sequence" : "MDLLAELQWRGLVNQTTDEDGLRKLLNEERVTLYCGFDPTADSLHIGHLATILTMRRFQQAGHRPIALVGGATGLIGDPSGKKSERTLNAKETVEAWSARIKEQLGRFLDFEADGNPAKIKNNYDWIGPLDVITFLRDVGKHFSVNYMMAKESVQSRIETGISFTEFSYMMLQAYDFLRLYETEGCRLQIGGSDQWGNITAGLELIRKTKGRAFGLTIPLVTKADGTKFGKTESGTIWLDKEKTSPYEFYQFWINTDDRDVIRYLKYFTFLSKEEIEALEQELREAPEKRAAQKTLAEEVTKLVHGEEALRQAIRIS"
  }, {
    "aars-identifier" : {
      "pdb-identifier" : "2yxn",
      "chain-identifier" : "A"
    },
    "class" : "C1",
    "type" : "Tyr",
    "mode" : {
      "aars-ligands" : [ {
        "ligand-identifier" : "AZY",
        "chain-identifier" : "A",
        "residue-number" : 501,
        "amino-acid-relevant" : true,
        "adenosine-relevant" : false,
        "standard" : false,
        "associated-type" : "Tyr"
      } ],
      "relevant-for-amino-acid" : true,
      "relevant-for-adenosine" : false,
      "contains-nonstandard" : true
    },
    "wild-type" : false,
    "organism" : {
      "superkingdom" : "Bacteria",
      "taxonomy-id" : 316407
    },
    "resolution" : 1.8,
    "cluster-id" : 68,
    "representative-types" : [ ],
    "sequence" : "MASSNLIKQLQERGLVAQVTDEEALAERLAQGPIALVCGFDPTADSLHLGHLVPLLCLKRFQQAGHKPVALVGGATGLIGDPSFKAAERKLNTEETVQEWVDKIRKQVAPFLDFDCGENSAIAANNYDWFGNMNVLTFLRDIGKHFSVNQMINKEAVKQRLNREDQGISFTEFSYNLLQGYDFACLNKQYGVVLCIGGSDQWGNITSGIDLTRRLHQNQVFGLTVPLITKADGTKFGKTEGGAVWLDPKKTSPYKFYQFWINTADADVYRFLKFFTFMSIEEINALEEEDKNSGKAPRAQYVLAEQVTRLVHGEEGLQAAKR"
  }, {
    "aars-identifier" : {
      "pdb-identifier" : "2zp1",
      "chain-identifier" : "A"
    },
    "class" : "C1",
    "type" : "Tyr",
    "mode" : {
      "aars-ligands" : [ {
        "ligand-identifier" : "IYR",
        "chain-identifier" : "A",
        "residue-number" : 501,
        "amino-acid-relevant" : true,
        "adenosine-relevant" : false,
        "standard" : false,
        "associated-type" : "Tyr"
      } ],
      "relevant-for-amino-acid" : true,
      "relevant-for-adenosine" : false,
      "contains-nonstandard" : true
    },
    "wild-type" : false,
    "organism" : {
      "superkingdom" : "Archaea",
      "taxonomy-id" : 2190
    },
    "resolution" : 1.7,
    "cluster-id" : 64,
    "representative-types" : [ ],
    "sequence" : "MDEFEMIKRNTSEIISEEELREVLKKDEKSAYIGFEPSGKIHLGHYLQIKKMIDLQNAGFDIIILLADLAAYLNQKGELDEIRKIGDYNKKVFEAMGLKAKYVYGSEFQLDKDYTLNVYRLALKTTLKRARRSMELIAREDENPKVAEVIYPIMQVNTSHYLGVDVAVGGMEQRKIHMLARELLPKKVVCIHNPVLTGLDGEGKMSSSKGNFIAVDDSPEEIRAKIKKAYCPAGVVEGNPIMEIAKYFLEYPLTIKRPEKFGGDLTVNSYEELESLFKNKELHPMYLKNAVAEELIKILEPIRKRLLE"
  }, {
    "aars-identifier" : {
      "pdb-identifier" : "3p0h",
      "chain-identifier" : "A"
    },
    "class" : "C1",
    "type" : "Tyr",
    "mode" : {
      "aars-ligands" : [ {
        "ligand-identifier" : "FSE",
        "chain-identifier" : "A",
        "residue-number" : 701,
        "amino-acid-relevant" : false,
        "adenosine-relevant" : false,
        "standard" : false,
        "associated-type" : null
      } ],
      "relevant-for-amino-acid" : false,
      "relevant-for-adenosine" : false,
      "contains-nonstandard" : true
    },
    "wild-type" : true,
    "organism" : {
      "superkingdom" : "Eucarya",
      "taxonomy-id" : 5664
    },
    "resolution" : 3.0,
    "cluster-id" : 77,
    "representative-types" : [ ],
    "sequence" : "HHNTDERYKLLRSVGEECIQESELRNLIEKKPLIRCYDGFEPSGRHIAQGIFKAVNVNKCTAAGCEFVFWVADWFALNDKVGGELEKIRIVGRYLIEVWKAAGDDKVLFLWSSEEITSHADTYWRVLDIGRQNTIARIKKCCTGTLTAAQVLYPLQCCDIFFLKADICQLGLDQRKVNLAREYCDLIGRKLKPVILSHHLAGLKQGQAKSKSDPDSAIFEDTEEDVARKIRQAYCPRVKQSASAITDDGAPVATDDRNPVLDYFQCVVYARPGAAATIDGTTYATYEDLEQAFVSDEVSEDALKSCLIDEVNALLEPVRQHFASNEEAHELLEAVKSYRKDGATALPAAPAKPHACWPALLKVPLDVAEGIKVTKDFIAAHPEGTVTLVLPDWSAVASDEITGVEKDISAALQVNCALLKAYGLPSSVKIVTENEVILGNCDDFWVSVIGIARKNLLSHVEELYGGEVRNAGQVIAALRVATALLSVSHVISTSLDGHINAFAREYTKERIDCVQTLEGRIPALHRPGGADDVLYLDDNDDIRRKIKKAYSAPNEEANPVISVAQHLLAQHGALSIERGEANGGNVSYNTPEALVADCGSGALHPADLKAAVLQLLLDRSAQARALLNGELKKNTVLRNAEKKAKK"
  }, {
    "aars-identifier" : {
      "pdb-identifier" : "3p0h",
      "chain-identifier" : "B"
    },
    "class" : "C1",
    "type" : "Tyr",
    "mode" : {
      "aars-ligands" : [ {
        "ligand-identifier" : "FSE",
        "chain-identifier" : "B",
        "residue-number" : 701,
        "amino-acid-relevant" : false,
        "adenosine-relevant" : false,
        "standard" : false,
        "associated-type" : null
      } ],
      "relevant-for-amino-acid" : false,
      "relevant-for-adenosine" : false,
      "contains-nonstandard" : true
    },
    "wild-type" : true,
    "organism" : {
      "superkingdom" : "Eucarya",
      "taxonomy-id" : 5664
    },
    "resolution" : 3.0,
    "cluster-id" : 77,
    "representative-types" : [ ],
    "sequence" : "HHHNTDERYKLLRSVGEECIQESELRNLIEKKPLIRCYDGFEPSGRHIAQGIFKAVNVNKCTAAGCEFVFWVADWFALNDGGELEKIRIVGRYLIEVWKAAGDDKVLFLWSSEEITSHADTYWRVLDIGRQNTIARIKKCCGTLTAAQVLYPLQCCDIFFLKADICQLGLDQRKVNLAREYCDLIGRKLKPVILSHHLAGLKQGQAKSKSDPDSAIFEDTEEDVARKIRQAYCPRVKQSASAITDDGAPVATDDRNPVLDYFQCVVYARPGAAATIDGTTYATYEDLEQAFVSDEVSEDALKSCLIDEVNALLEPVRQHFASNEEAHELLEAVKSYRKALPAAPAKPHACWPALLKVPLDVAEGIKVTKDFIAAHPEGTVTLVLPDWSAVASDEITGVEKDISAALQVNCALLKAYGLPSSVKIVTENEVILGNCDDFWVSVIGIARKNLLSHVEELYGGEVRNAGQVIAALRVATALLSVSHVISTSLDGHINAFAREYTKERIDCVQTLEGDDVLYLDDNDDIRRKIKKAVISVAQHLLAAAVLQLLLDRSAQARALLNGELKKNTVLRNAEKKAKK"
  }, {
    "aars-identifier" : {
      "pdb-identifier" : "3p0i",
      "chain-identifier" : "A"
    },
    "class" : "C1",
    "type" : "Tyr",
    "mode" : {
      "aars-ligands" : [ {
        "ligand-identifier" : "TYE",
        "chain-identifier" : "A",
        "residue-number" : 701,
        "amino-acid-relevant" : true,
        "adenosine-relevant" : false,
        "standard" : false,
        "associated-type" : "Tyr"
      } ],
      "relevant-for-amino-acid" : true,
      "relevant-for-adenosine" : false,
      "contains-nonstandard" : true
    },
    "wild-type" : true,
    "organism" : {
      "superkingdom" : "Eucarya",
      "taxonomy-id" : 5664
    },
    "resolution" : 3.13,
    "cluster-id" : 77,
    "representative-types" : [ ],
    "sequence" : "HHNTDERYKLLRSVGEECIQESELRNLIEKKPLIRCYDGFEPSGRHIAQGIFKAVNVNKCTAAGCEFVFWVADWFALNDKVGGELEKIRIVGRYLIEVWKAAGDDKVLFLWSSEEITSHADTYWRVLDIGRQNTIARIKKCCTIGKTEGTLTAAQVLYPLQCCDIFFLKADICQLGLDQRKVNLAREYCDLIGRKLKPVILSHHLAGLKQGQAKSKSDPDSAIFEDTEEDVARKIRQAYCPRVKQSASAITDDGAPVATDDRNPVLDYFQCVVYARPGAAATIDGTTYATYEDLEQAFVSDEVSEDALKSCLIDEVNALLEPVRQHFASNEEAHELLEAVKSYRKDGATLPLAETALPAAPAKPHACWPALLKVPLDVAEGIKVTKDFIAAHPEGTVTLVLPDWSAVASDEITGVEKDISAALQVNCALLKAYGLPSSVKIVTENEVILGNCDDFWVSVIGIARKNLLSHVEELYGGEVRNAGQVIAALRVATALLSVSHVISTSLDGHINAFAREYTKERIDCVQTLEGRIPALHRPDDVLYLDDNDDIRRKIKKAYSAPNEEANPVISVAQHLLAQHGALSIERGEANGGNVSYNTPEALVADCGSGALHPADLKAAVLQLLLDRSAQARALLNGELKKNTVLRNAEKKAK"
  }, {
    "aars-identifier" : {
      "pdb-identifier" : "3p0i",
      "chain-identifier" : "B"
    },
    "class" : "C1",
    "type" : "Tyr",
    "mode" : {
      "aars-ligands" : [ {
        "ligand-identifier" : "TYE",
        "chain-identifier" : "B",
        "residue-number" : 701,
        "amino-acid-relevant" : true,
        "adenosine-relevant" : false,
        "standard" : false,
        "associated-type" : "Tyr"
      } ],
      "relevant-for-amino-acid" : true,
      "relevant-for-adenosine" : false,
      "contains-nonstandard" : true
    },
    "wild-type" : true,
    "organism" : {
      "superkingdom" : "Eucarya",
      "taxonomy-id" : 5664
    },
    "resolution" : 3.13,
    "cluster-id" : 77,
    "representative-types" : [ ],
    "sequence" : "HHNTDERYKLLRSVGEECIQESELRNLIEKKPLIRCYDGFEPSGRHIAQGIFKAVNVNKCTAAGCEFVFWVADWFALNDKVGGELEKIRIVGRYLIEVWKAAGDDKVLFLWSSEEITSHADTYWRVLDIGRQNTIARIKKCCTIGKTEGTLTAAQVLYPLQCCDIFFLKADICQLGLDQRKVNLAREYCDLIGRKLKPVILSHHLAGLKQGQAKSKSDPDSAIFEDTEEDVARKIRQAYCPRVKQSASAITDDGAPVATDDRNPVLDYFQCVVYARPGAAATIDGTTYATYEDLEQAFVSDEVSEDALKSCLIDEVNALLEPVRQHFASNEEAHELLEAVKSYRKALPAAPAKPHACWPALLKVPLDVAEGIKVTKDFIAAHPEGTVTLVLPDWSAVASDEITGVEKDISAALQVNCALLKAYGLPSSVKIVTENEVILGNCDDFWVSVIGIARKNLLSHVEELYGGEVRNAGQVIAALRVATALLSVSHVISTSLDGHINAFAREYTKERIDCVQTLE"
  }, {
    "aars-identifier" : {
      "pdb-identifier" : "3p0j",
      "chain-identifier" : "A"
    },
    "class" : "C1",
    "type" : "Tyr",
    "mode" : {
      "aars-ligands" : [ {
        "ligand-identifier" : "TYE",
        "chain-identifier" : "A",
        "residue-number" : 701,
        "amino-acid-relevant" : true,
        "adenosine-relevant" : false,
        "standard" : false,
        "associated-type" : "Tyr"
      } ],
      "relevant-for-amino-acid" : true,
      "relevant-for-adenosine" : false,
      "contains-nonstandard" : true
    },
    "wild-type" : true,
    "organism" : {
      "superkingdom" : "Eucarya",
      "taxonomy-id" : 5664
    },
    "resolution" : 2.89,
    "cluster-id" : 77,
    "representative-types" : [ "NON_ADENOSINE" ],
    "sequence" : "HHMNTDERYKLLRSVGEECIQESELRNLIEKKPLIRCYDGFEPSGRMHIAQGIFKAVNVNKCTAAGCEFVFWVADWFALMNDKVGGELEKIRIVGRYLIEVWKAAGMDMDKVLFLWSSEEITSHADTYWRMVLDIGRQNTIARIKKCCGTLTAAQVLYPLMQCCDIFFLKADICQLGLDQRKVNMLAREYCDLIGRKLKPVILSHHMLAGLKQGQAKMSKSDPDSAIFMEDTEEDVARKIRQAYCPRVKQSASAITDDGAPVATDDRNPVLDYFQCVVYARPGAAATIDGTTYATYEDLEQAFVSDEVSEDALKSCLIDEVNALLEPVRQHFASNEEAHELLEAVKSYRKDPAAPAKPHACMWMPALLKVPLDVAEGMIKVTKDFIAAHPEGTVTLVLPDWSAVASDEITGVEKDISAALQVNCALLKAYGLPSSVKIVTENEVILGNCDDFWVSVIGIARKNLLSHVEELYGGEVRNAGQVIAALMRVATALMLSVSHVISTSLDGHINAFAREYTKERIDCVQTLEGRIPALHRPGADDVLYLDDNDMDIRRKIKKAYSAPNEEANPVISVAQHLLAQHGALSIERGEANGGNVSYNTPEALVADCGSGALHPADLKAAVLQLLLDRSAQARALLNGELKKNMTVLRNAEKKMAK"
  }, {
    "aars-identifier" : {
      "pdb-identifier" : "3p0j",
      "chain-identifier" : "B"
    },
    "class" : "C1",
    "type" : "Tyr",
    "mode" : {
      "aars-ligands" : [ {
        "ligand-identifier" : "TYE",
        "chain-identifier" : "B",
        "residue-number" : 701,
        "amino-acid-relevant" : true,
        "adenosine-relevant" : false,
        "standard" : false,
        "associated-type" : "Tyr"
      } ],
      "relevant-for-amino-acid" : true,
      "relevant-for-adenosine" : false,
      "contains-nonstandard" : true
    },
    "wild-type" : true,
    "organism" : {
      "superkingdom" : "Eucarya",
      "taxonomy-id" : 5664
    },
    "resolution" : 2.89,
    "cluster-id" : 77,
    "representative-types" : [ ],
    "sequence" : "HHMNTDERYKLLRSVGEECIQESELRNLIEKKPLIRCYDGFEPSGRMHIAQGIFKAVNVNKCTAAGCEFVFWVADWFALMNDKVGGELEKIRIVGRYLIEVWKAAGMDMDKVLFLWSSEEITSHADTYWRMVLDIGRQNTIARIKKCCTIMGKTEGTLTAAQVLYPLMQCCDIFFLKADICQLGLDQRKVNMLAREYCDLIGRKLKPVILSHHMLAGLKQGQAKMSKSDPDSAIFMEDTEEDVARKIRQAYCPRVKQSASAITDDGAPVATDDRNPVLDYFQCVVYARPGAAATIDGTTYATYEDLEQAFVSDEVSEDALKSCLIDEVNALLEPVRQHFASNEEAHELLEAVKSYRKLPLAETALPAAPAKPHACMWMPALLKVPLDVAEGMIKVTKDFIAAHPEGTVTLVLPDWSAVASDEITGVEKDISAALQVNCALLKAYGLPSSVKIVTENEVILGNCDDFWVSVIGIARKNLLSHVEELYGGEVRNAGQVIAALMRVATALMLSVSHVISTSLDGHINAFAREYTKERIDCVQTLEGRIPALHRPADLKAAVLQLLLDRSAKNMTVLRNAEKKMA"
  }, {
    "aars-identifier" : {
      "pdb-identifier" : "3p0j",
      "chain-identifier" : "C"
    },
    "class" : "C1",
    "type" : "Tyr",
    "mode" : {
      "aars-ligands" : [ {
        "ligand-identifier" : "TYE",
        "chain-identifier" : "C",
        "residue-number" : 701,
        "amino-acid-relevant" : true,
        "adenosine-relevant" : false,
        "standard" : false,
        "associated-type" : "Tyr"
      } ],
      "relevant-for-amino-acid" : true,
      "relevant-for-adenosine" : false,
      "contains-nonstandard" : true
    },
    "wild-type" : true,
    "organism" : {
      "superkingdom" : "Eucarya",
      "taxonomy-id" : 5664
    },
    "resolution" : 2.89,
    "cluster-id" : 77,
    "representative-types" : [ ],
    "sequence" : "HHMNTDERYKLLRSVGEECIQESELRNLIEKKPLIRCYDGFEPSGRMHIAQGIFKAVNVNKCTAAGCEFVFWVADWFALMNDKVGGELEKIRIVGRYLIEVWKAAGMDMDKVLFLWSSEEITSHADTYWRMVLDIGRQNTIARIKKCCTGTLTAAQVLYPLMQCCDIFFLKADICQLGLDQRKVNMLAREYCDLIGRKLKPVILSHHMLAGLKQGQAKMSKSDPDSAIFMEDTEEDVARKIRQAYCPRVKQSASAITDDGAPVATDDRNPVLDYFQCVVYARPGAAATIDGTTYATYEDLEQAFVSDEVSEDALKSCLIDEVNALLEPVRQHFASNEEAHELLEAVKSYRPLAETALPAAPAKPHACMWMPALLKVPLDVAEGMIKVTKDFIAAHPEGTVTLVLPDWSAVASDEITGVEKDISAALQVNCALLKAYGLPSSVKIVTENEVILGNCDDFWVSVIGIARKNLLSHVEELYGGEVRNAGQVIAALMRVATALMLSVSHVISTSLDGHINAFAREYTKERIDCVQTLEGRIPALHRPGADDVLYLDDNDMDIRRKIKKAYSAPNEEANPVISVAQHLLAQHGALSIERGEANGGNVSYNTPEALVADCGSGALHPADLKAAVLQLLLDRSAQARALLNGELKKNMTVLRNAEKKMAK"
  }, {
    "aars-identifier" : {
      "pdb-identifier" : "3p0j",
      "chain-identifier" : "D"
    },
    "class" : "C1",
    "type" : "Tyr",
    "mode" : {
      "aars-ligands" : [ {
        "ligand-identifier" : "TYE",
        "chain-identifier" : "D",
        "residue-number" : 701,
        "amino-acid-relevant" : true,
        "adenosine-relevant" : false,
        "standard" : false,
        "associated-type" : "Tyr"
      } ],
      "relevant-for-amino-acid" : true,
      "relevant-for-adenosine" : false,
      "contains-nonstandard" : true
    },
    "wild-type" : true,
    "organism" : {
      "superkingdom" : "Eucarya",
      "taxonomy-id" : 5664
    },
    "resolution" : 2.89,
    "cluster-id" : 77,
    "representative-types" : [ "CLUSTER" ],
    "sequence" : "HHMNTDERYKLLRSVGEECIQESELRNLIEKKPLIRCYDGFEPSGRMHIAQGIFKAVNVNKCTAAGCEFVFWVADWFALMNDKVGGELEKIRIVGRYLIEVWKAAGMDMDKVLFLWSSEEITSHADTYWRMVLDIGRQNTIARIKKCCTIMGKTEGTLTAAQVLYPLMQCCDIFFLKADICQLGLDQRKVNMLAREYCDLIGRKLKPVILSHHMLAGLKQGQAKMSKSDPDSAIFMEDTEEDVARKIRQAYCPRVKQSASAITDDGAPVATDDRNPVLDYFQCVVYARPGAAATIDGTTYATYEDLEQAFVSDEVSEDALKSCLIDEVNALLEPVRQHFASNEEAHELLEAVKSYRALPAAPAKPHACMWMPALLKVPLDVAEGMIKVTKDFIAAHPEGTVTLVLPDWSAVASDEITGVEKDISAALQVNCALLKAYGLPSSVKIVTENEVILGNCDDFWVSVIGIARKNLLSHVEELYGGEVRNAGQVIAALMRVATALMLSVSHVISTSLDGHINAFAREYTKERIDCVQTLEGRIPALHRPGADDVLYLDDNDMDIRRKIKKAYSAPNEEANPVISVAQHLLAQHGALSIERGEANGGNVSYNTPEALVADCGSGALHPADLKAAVLQLLLDRSAQARALLNGELKKNMTVLRNAEKKMAKK"
  }, {
    "aars-identifier" : {
      "pdb-identifier" : "3ts1",
      "chain-identifier" : "A"
    },
    "class" : "C1",
    "type" : "Tyr",
    "mode" : {
      "aars-ligands" : [ {
        "ligand-identifier" : "TYA",
        "chain-identifier" : "A",
        "residue-number" : 420,
        "amino-acid-relevant" : true,
        "adenosine-relevant" : true,
        "standard" : true,
        "associated-type" : "Tyr"
      } ],
      "relevant-for-amino-acid" : true,
      "relevant-for-adenosine" : true,
      "contains-nonstandard" : false
    },
    "wild-type" : true,
    "organism" : {
      "superkingdom" : "Bacteria",
      "taxonomy-id" : 1422
    },
    "resolution" : 2.7,
    "cluster-id" : 67,
    "representative-types" : [ "ADENOSINE" ],
    "sequence" : "MDLLAELQWRGLVNQTTDEDGLRKLLNEERVTLYCGFDPTADSLHIGHLATILTMRRFQQAGHRPIALVGGATGLIGDPSGKKSERTLNAKETVEAWSARIKEQLGRFLDFEADGNPAKIKNNYDWIGPLDVITFLRDVGKHFSVNYMMAKESVQSRIETGISFTEFSYMMLQAYDFLRLYETEGCRLQIGGSDQWGNITAGLELIRKTKGRAFGLTIPLVTKADGTKFGKTESGTIWLDKEKTSPYEFYQFWINTDDRDVIRYLKYFTFLSKEEIEALEQELREAPEKRAAQKTLAEEVTKLVHGEEALRQAIRIS"
  }, {
    "aars-identifier" : {
      "pdb-identifier" : "3vgj",
      "chain-identifier" : "A"
    },
    "class" : "C1",
    "type" : "Tyr",
    "mode" : {
      "aars-ligands" : [ {
        "ligand-identifier" : "AMP",
        "chain-identifier" : "B",
        "residue-number" : 402,
        "amino-acid-relevant" : false,
        "adenosine-relevant" : true,
        "standard" : true,
        "associated-type" : null
      }, {
        "ligand-identifier" : "TYR",
        "chain-identifier" : "B",
        "residue-number" : 401,
        "amino-acid-relevant" : true,
        "adenosine-relevant" : false,
        "standard" : true,
        "associated-type" : "Tyr"
      } ],
      "relevant-for-amino-acid" : true,
      "relevant-for-adenosine" : true,
      "contains-nonstandard" : false
    },
    "wild-type" : true,
    "organism" : {
      "superkingdom" : "Eucarya",
      "taxonomy-id" : 36329
    },
    "resolution" : 2.21,
    "cluster-id" : 78,
    "representative-types" : [ "ADENOSINE", "AMINO_ACID" ],
    "sequence" : "EESKIEDVDKILNDILSISSECIQPDELRVKLLLKRKLICYDGFEPSGRMHIAQGLLKSIIVNKLTSNGCTFIFWIADWFAHLNNKMSGDLKKIKKVGSYFIEVWKSCGMNMENVQFLWASEEINKKPNEYWSLVLDISRSFNINRMKRCLKIMGRSEGEENYCSQILYPCMQCADIFFLNVDICQLGIDQRKVNMLAREYCDIKKIKKKPVILSHGMLPGLLEGQEKMSKSDENSAIFMDDSESDVNRKIKKAYCPPNVIENNPIYAYAKSIIFPSYNEFNLVRKEKNGGDKTYYTLQELEHDYVNGFIHPLDLKDNVAMYINKLLQPVRDHFQNNIEAKNLLNEIKKYKVT"
  }, {
    "aars-identifier" : {
      "pdb-identifier" : "3vgj",
      "chain-identifier" : "B"
    },
    "class" : "C1",
    "type" : "Tyr",
    "mode" : {
      "aars-ligands" : [ {
        "ligand-identifier" : "AMP",
        "chain-identifier" : "A",
        "residue-number" : 402,
        "amino-acid-relevant" : false,
        "adenosine-relevant" : true,
        "standard" : true,
        "associated-type" : null
      }, {
        "ligand-identifier" : "TYR",
        "chain-identifier" : "A",
        "residue-number" : 401,
        "amino-acid-relevant" : true,
        "adenosine-relevant" : false,
        "standard" : true,
        "associated-type" : "Tyr"
      } ],
      "relevant-for-amino-acid" : true,
      "relevant-for-adenosine" : true,
      "contains-nonstandard" : false
    },
    "wild-type" : true,
    "organism" : {
      "superkingdom" : "Eucarya",
      "taxonomy-id" : 36329
    },
    "resolution" : 2.21,
    "cluster-id" : 78,
    "representative-types" : [ "CLUSTER" ],
    "sequence" : "AQEESKIEDVDKILNDILSISSECIQPDELRVKLLLKRKLICYDGFEPSGRMHIAQGLLKSIIVNKLTSNGCTFIFWIADWFAHLNNKMSGDLKKIKKVGSYFIEVWKSCGMNMENVQFLWASEEINKKPNEYWSLVLDISRSFNINRMKRCLKIMGRSEGEENYCSQILYPCMQCADIFFLNVDICQLGIDQRKVNMLAREYCDIKKIKKKPVILSHGMLPGLLEGQEKMSKSDENSAIFMDDSESDVNRKIKKAYCPPNVIENNPIYAYAKSIIFPSYNEFNLVRKEKNGGDKTYYTLQELEHDYVNGFIHPLDLKDNVAMYINKLLQPVRDHFQNNIEAKNLLNEIKKYKVTK"
  }, {
    "aars-identifier" : {
      "pdb-identifier" : "3zxi",
      "chain-identifier" : "A"
    },
    "class" : "C1",
    "type" : "Tyr",
    "mode" : {
      "aars-ligands" : [ {
        "ligand-identifier" : "TYA",
        "chain-identifier" : "A",
        "residue-number" : 1374,
        "amino-acid-relevant" : true,
        "adenosine-relevant" : true,
        "standard" : true,
        "associated-type" : "Tyr"
      } ],
      "relevant-for-amino-acid" : true,
      "relevant-for-adenosine" : true,
      "contains-nonstandard" : false
    },
    "wild-type" : true,
    "organism" : {
      "superkingdom" : "Eucarya",
      "taxonomy-id" : 9606
    },
    "resolution" : 2.75,
    "cluster-id" : 75,
    "representative-types" : [ ],
    "sequence" : "GLLAAQKARGLFKDFFPPQTIYCGFDPTADSLHVGHLLALLGLFHLQRAGHNVIALVGGATARLGDPSGRTKEREALETERVRANARALRLGLEALAANHQQLFTDGRSWGSFTVLDNSAWYQKQHLVDFLAAVGGHFRMGTLLSRQSVQLRLKSPEGMSLAEFFYQVLQAYDFYYLFQRYGCRVQLGGSDQLGNIMSGYEFINKLTGEDVFGITVPLITAVWLNRDKTSPFELYQFFVRQPDDSVERYLKLFTFLPLPEIDHIMQLHVKEPERRGPQKRLAAEVTKLVHGREGLDSAKRCTQALY"
  }, {
    "aars-identifier" : {
      "pdb-identifier" : "3zxi",
      "chain-identifier" : "B"
    },
    "class" : "C1",
    "type" : "Tyr",
    "mode" : {
      "aars-ligands" : [ {
        "ligand-identifier" : "TYA",
        "chain-identifier" : "B",
        "residue-number" : 1374,
        "amino-acid-relevant" : true,
        "adenosine-relevant" : true,
        "standard" : true,
        "associated-type" : "Tyr"
      } ],
      "relevant-for-amino-acid" : true,
      "relevant-for-adenosine" : true,
      "contains-nonstandard" : false
    },
    "wild-type" : true,
    "organism" : {
      "superkingdom" : "Eucarya",
      "taxonomy-id" : 9606
    },
    "resolution" : 2.75,
    "cluster-id" : 75,
    "representative-types" : [ ],
    "sequence" : "GLLAAQKARGLFKDFFPPQTIYCGFDPTADSLHVGHLLALLGLFHLQRAGHNVIALVGGATARLGDPSGRTKEREALETERVRANARALRLGLEALAANHQQLFTDGRSWGSFTVLDNSAWYQKQHLVDFLAAVGGHFRMGTLLSRQSVQLRLKSPEGMSLAEFFYQVLQAYDFYYLFQRYGCRVQLGGSDQLGNIMSGYEFINKLTGEDVFGITVPLITAVWLNRDKTSPFELYQFFVRQPDDSVERYLKLFTFLPLPEIDHIMQLHVKEPERRGPQKRLAAEVTKLVHGREGLDSAKRCTQALY"
  }, {
    "aars-identifier" : {
      "pdb-identifier" : "4hk4",
      "chain-identifier" : "A"
    },
    "class" : "C1",
    "type" : "Tyr",
    "mode" : {
      "aars-ligands" : [ ],
      "relevant-for-amino-acid" : false,
      "relevant-for-adenosine" : false,
      "contains-nonstandard" : false
    },
    "wild-type" : false,
    "organism" : {
      "superkingdom" : "Archaea",
      "taxonomy-id" : 2190
    },
    "resolution" : 2.3,
    "cluster-id" : 64,
    "representative-types" : [ ],
    "sequence" : "MDEFEMIKRNTSEIISEEELREVLKKDEKSAEIGFEPSGKIHLGHYLQIKKMIDLQNAGFDIIISLADLGAYLNQKGELDEIRKIGDYNKKVFEAMGLKAKYVYGSEFGLDKDYTLNVYRLALKTTLKRARRSMELIAREDENPKVAEVIYPIMQVNNIHYVGVDVAVGGMEQRKIHMLARELLPKKVVCIHNPVLTGLDGEGKMSSSKGNFIAVDDSPEEIRAKIKKAYCPAGVVEGNPIMEIAKYFLEYPLTIKRPEKFGGDLTVNSYEELESLFKNKELHPMDLKNAVAEELIKILEPIRKRLAHH"
  }, {
    "aars-identifier" : {
      "pdb-identifier" : "4hpw",
      "chain-identifier" : "A"
    },
    "class" : "C1",
    "type" : "Tyr",
    "mode" : {
      "aars-ligands" : [ {
        "ligand-identifier" : "3YM",
        "chain-identifier" : "A",
        "residue-number" : 401,
        "amino-acid-relevant" : true,
        "adenosine-relevant" : false,
        "standard" : false,
        "associated-type" : "Tyr"
      } ],
      "relevant-for-amino-acid" : true,
      "relevant-for-adenosine" : false,
      "contains-nonstandard" : true
    },
    "wild-type" : false,
    "organism" : {
      "superkingdom" : "Archaea",
      "taxonomy-id" : 243232
    },
    "resolution" : 2.0,
    "cluster-id" : 64,
    "representative-types" : [ ],
    "sequence" : "MDEFEMIKRNTSEIISEEELREVLKKDEKSAEIGFEPSGKIHLGHYLQIKKMIDLQNAGFDIIISLADLGAYLNQKGELDEIRKIGDYNKKVFEAMGLKAKYVYGSEFGLDKDYTLNVYRLALKTTLKRARRSMELIAREDENPKVAEVIYPIMQVNNIHYVGVDVAVGGMEQRKIHMLARELLPKKVVCIHNPVLTGLDGEGKMSSSKGNFIAVDDSPEEIRAKIKKAYCPAGVVEGNPIMEIAKYFLEYPLTIKRPEKFGGDLTVNSYEELESLFKNKELHPMDLKNAVAEELIKILEPIRKRLAAHH"
  }, {
    "aars-identifier" : {
      "pdb-identifier" : "4nd6",
      "chain-identifier" : "A"
    },
    "class" : "C1",
    "type" : "Tyr",
    "mode" : {
      "aars-ligands" : [ ],
      "relevant-for-amino-acid" : false,
      "relevant-for-adenosine" : false,
      "contains-nonstandard" : false
    },
    "wild-type" : false,
    "organism" : {
      "superkingdom" : "Archaea",
      "taxonomy-id" : 243232
    },
    "resolution" : 2.0,
    "cluster-id" : 64,
    "representative-types" : [ ],
    "sequence" : "MDEFEMIKRNTSEIISEEELREVLKKDEKSAHIGFEPSGKIHLGHYLQIKKMIDLQNAGFDIIILLADLCAYLNNKGELDEIRKIGDYNKKVFEAMGLKAKYVYGSEFQLDKDYTLNVYRLALKTTLKRARRSMELIAENPKVAEVIYPIMQVNSAHYRGVDVAVGGMEQRKIHMLARELLPKKVVCIHNPVLTGLDGEGKMSSSKGNFIAVDDSPEEIRAKIKKAYCPAGVVEGNPIMEIAKYFLEYPLTIKRPEKFGGDLTVNSYEELESLFKNKELHPMDLKNAVAEELIKILEPIRKRL"
  }, {
    "aars-identifier" : {
      "pdb-identifier" : "4nd7",
      "chain-identifier" : "A"
    },
    "class" : "C1",
    "type" : "Tyr",
    "mode" : {
      "aars-ligands" : [ ],
      "relevant-for-amino-acid" : false,
      "relevant-for-adenosine" : false,
      "contains-nonstandard" : false
    },
    "wild-type" : false,
    "organism" : {
      "superkingdom" : "Archaea",
      "taxonomy-id" : 243232
    },
    "resolution" : 2.0,
    "cluster-id" : 64,
    "representative-types" : [ ],
    "sequence" : "MDEFEMIKRNTSEIISEEELREVLKKDEKSAHIGFEPSGKIHLGHYLQIKKMIDLQNAGFDIIILLADLCAYLNQKGELDEIRKIGDYNKKVFEAMGLKAKYVYGSEFQLDKDYTLNVYRLALKTTLKRARRSMELIAREDENPKVAEVIYPIMQVNSAHYRGVDVAVGGMEQRKIHMLARELLPKKVVCIHNPVLTGLDGEGKMSSSKGNFIAVDDSPEEIRAKIKKAYCPAGVVEGNPIMEIAKYFLEYPLTIKRPEKFGGDLTVNSYEELESLFKNKELHPMDLKNAVAEELIKILEPIRKRLLEHH"
  }, {
    "aars-identifier" : {
      "pdb-identifier" : "4nda",
      "chain-identifier" : "A"
    },
    "class" : "C1",
    "type" : "Tyr",
    "mode" : {
      "aars-ligands" : [ {
        "ligand-identifier" : "NIY",
        "chain-identifier" : "A",
        "residue-number" : 401,
        "amino-acid-relevant" : true,
        "adenosine-relevant" : false,
        "standard" : false,
        "associated-type" : "Tyr"
      } ],
      "relevant-for-amino-acid" : true,
      "relevant-for-adenosine" : false,
      "contains-nonstandard" : true
    },
    "wild-type" : false,
    "organism" : {
      "superkingdom" : "Archaea",
      "taxonomy-id" : 243232
    },
    "resolution" : 1.7,
    "cluster-id" : 64,
    "representative-types" : [ ],
    "sequence" : "MDEFEMIKRNTSEIISEEELREVLKKDEKSAHIGFEPSGKIHLGHYLQIKKMIDLQNAGFDIIILLADLCAYLNQKGELDEIRKIGDYNKKVFEAMGLKAKYVYGSEFQLDKDYTLNVYRLALKTTLKRARRSMELIAREDENPKVAEVIYPIMQVNSAHYRGVDVAVGGMEQRKIHMLARELLPKKVVCIHNPVLTGLDGEGKMSSSKGNFIAVDDSPEEIRAKIKKAYCPAGVVEGNPIMEIAKYFLEYPLTIKRPEKFGGDLTVNSYEELESLFKNKELHPMDLKNAVAEELIKILEPIRKRLLE"
  }, {
    "aars-identifier" : {
      "pdb-identifier" : "4q93",
      "chain-identifier" : "A"
    },
    "class" : "C1",
    "type" : "Tyr",
    "mode" : {
      "aars-ligands" : [ {
        "ligand-identifier" : "STL",
        "chain-identifier" : "A",
        "residue-number" : 401,
        "amino-acid-relevant" : false,
        "adenosine-relevant" : false,
        "standard" : false,
        "associated-type" : null
      } ],
      "relevant-for-amino-acid" : false,
      "relevant-for-adenosine" : false,
      "contains-nonstandard" : true
    },
    "wild-type" : true,
    "organism" : {
      "superkingdom" : "Eucarya",
      "taxonomy-id" : 9606
    },
    "resolution" : 2.1,
    "cluster-id" : 66,
    "representative-types" : [ ],
    "sequence" : "APSPEEKLHLITRNLQEVLGEEKLKEILKERELKIYWGTATTGKPHVAYFVPMSKIADFLKAGCEVTILFADLHAYLDNMKAPWELLELRVSYYENVIKAMLESIGVPLEKLKFIKGTDYQLSKEYTLDVYRLSSVVTQHDSKKAGAEVVKQVEHPLLSGLLYPGLQALDEEYLKVDAQFGGIDQRKIFTFAEKYLPALGYSKRVHLMNPMVPGLTGSKIDLLDRKEDVKKKLKKAFCEPGNVENNGVLSFIKHVLFPLKSEFVILRDEKWGGNKTYTAYVDLEKDFAAEVVHPGDLKNSVEVALNKLLDPIREKFNTPALKKLASAAYP"
  }, {
    "aars-identifier" : {
      "pdb-identifier" : "4qbt",
      "chain-identifier" : "A"
    },
    "class" : "C1",
    "type" : "Tyr",
    "mode" : {
      "aars-ligands" : [ {
        "ligand-identifier" : "TYR",
        "chain-identifier" : "A",
        "residue-number" : 506,
        "amino-acid-relevant" : true,
        "adenosine-relevant" : false,
        "standard" : true,
        "associated-type" : "Tyr"
      } ],
      "relevant-for-amino-acid" : true,
      "relevant-for-adenosine" : false,
      "contains-nonstandard" : false
    },
    "wild-type" : true,
    "organism" : {
      "superkingdom" : "Eucarya",
      "taxonomy-id" : 9606
    },
    "resolution" : 2.1,
    "cluster-id" : 66,
    "representative-types" : [ "AMINO_ACID" ],
    "sequence" : "APSPEEKLHLITRNLQEVLGEEKLKEILKERELKIYWGTATTGKPHVAYFVPMSKIADFLKAGCEVTILFADLHAYLDNMKAPWELLELRVSYYENVIKAMLESIGVPLEKLKFIKGTDYQLSKEYTLDVYRLSSVVTQHDSKKAGAEVVKQVEHPLLSGLLYPGLQALDEEYLKVDAQFGGIDQRKIFTFAEKYLPALGYSKRVHLMNPMVPGLTGKIDLLDRKEDVKKKLKKAFCEPGNVENNGVLSFIKHVLFPLKSEFVILRDEKWGGNKTYTAYVDLEKDFAAEVVHPGDLKNSVEVALNKLLDPIREKFNTPALKKLASAAYP"
  }, {
    "aars-identifier" : {
      "pdb-identifier" : "4ts1",
      "chain-identifier" : "A"
    },
    "class" : "C1",
    "type" : "Tyr",
    "mode" : {
      "aars-ligands" : [ {
        "ligand-identifier" : "TYR",
        "chain-identifier" : "A",
        "residue-number" : 320,
        "amino-acid-relevant" : true,
        "adenosine-relevant" : false,
        "standard" : true,
        "associated-type" : "Tyr"
      } ],
      "relevant-for-amino-acid" : true,
      "relevant-for-adenosine" : false,
      "contains-nonstandard" : false
    },
    "wild-type" : true,
    "organism" : {
      "superkingdom" : "Bacteria",
      "taxonomy-id" : 1422
    },
    "resolution" : 2.5,
    "cluster-id" : 67,
    "representative-types" : [ "AMINO_ACID" ],
    "sequence" : "MDLLAELQWRGLVNQTTDEDGLRKLLNEERVTLYCGFDPTADSLHIGHLATILTMRRFQQAGHRPIALVGGATGLIGDPSGKKSERTLNAKETVEAWSARIKEQLGRFLDFEADGNPAKIKNNYDWIGPLDVITFLRDVGKHFSVNYMMAKESVQSRIETGISFTEFSYMMLQAYDFLRLYETEGCRLQIGGSDQWGNITAGLELIRKTKGRAFGLTIPLVTKADGTKFGKTESGTIWLDKEKTSPYEFYQFWINTDDRDVIRYLKYFTFLSKEEIEALEQELREAPEKRAAQKTLAEEVTKLVHGEEALRQAIRYA"
  }, {
    "aars-identifier" : {
      "pdb-identifier" : "4ts1",
      "chain-identifier" : "B"
    },
    "class" : "C1",
    "type" : "Tyr",
    "mode" : {
      "aars-ligands" : [ {
        "ligand-identifier" : "TYR",
        "chain-identifier" : "B",
        "residue-number" : 320,
        "amino-acid-relevant" : true,
        "adenosine-relevant" : false,
        "standard" : true,
        "associated-type" : "Tyr"
      } ],
      "relevant-for-amino-acid" : true,
      "relevant-for-adenosine" : false,
      "contains-nonstandard" : false
    },
    "wild-type" : true,
    "organism" : {
      "superkingdom" : "Bacteria",
      "taxonomy-id" : 1422
    },
    "resolution" : 2.5,
    "cluster-id" : 67,
    "representative-types" : [ ],
    "sequence" : "MDLLAELQWRGLVNQTTDEDGLRKLLNEERVTLYCGFDPTADSLHIGHLATILTMRRFQQAGHRPIALVGGATGLIGDPSGKKSERTLNAKETVEAWSARIKEQLGRFLDFEADGNPAKIKNNYDWIGPLDVITFLRDVGKHFSVNYMMAKESVQSRIETGISFTEFSYMMLQAYDFLRLYETEGCRLQIGGSDQWGNITAGLELIRKTKGRAFGLTIPLVTKADGTKFGKTESGTIWLDKEKTSPYEFYQFWINTDDRDVIRYLKYFTFLSKEEIEALEQELREAPEKRAAQKTLAEEVTKLVHGEEALR"
  }, {
    "aars-identifier" : {
      "pdb-identifier" : "5ihx",
      "chain-identifier" : "A"
    },
    "class" : "C1",
    "type" : "Tyr",
    "mode" : {
      "aars-ligands" : [ {
        "ligand-identifier" : "TYR",
        "chain-identifier" : "A",
        "residue-number" : 501,
        "amino-acid-relevant" : true,
        "adenosine-relevant" : false,
        "standard" : true,
        "associated-type" : "Tyr"
      } ],
      "relevant-for-amino-acid" : true,
      "relevant-for-adenosine" : false,
      "contains-nonstandard" : false
    },
    "wild-type" : true,
    "organism" : {
      "superkingdom" : "Eucarya",
      "taxonomy-id" : 227321
    },
    "resolution" : 2.3,
    "cluster-id" : 79,
    "representative-types" : [ "NON_ADENOSINE", "AMINO_ACID", "CLUSTER" ],
    "sequence" : "IEEGKKEWAQFAQEIKEGKRKSFVEHLEERGLIHDVVGDRDLLHRVFTEKRVGIYAGVDPTAPSMHVGHMLPFMVLAWGYVWGLPVTFLLGGATSRVGDPTGRLKGREQVHSSVRKANMASMHMQLKKLGASIERYGEKHGYKRQMIWRRTLTNNNVWWNKTPLLEVLRDLGAYIRIGPMLGRDTVKNRMERGDGMSFAEFTYPLMQAWDWWMLFKNGCQVQVGGSDQYGNILFGVGAVKTISKNTVLQEDNNPLSDDLDKPIGFTTPLLTTSNAIWLDKDMTSTFELYQFFVRTPDDAVERYLKMFTFLPIPEISKIMEEQNQDPSRRVAQHALAYEFVELIHGKDEADAVSMQHRQLF"
  }, {
    "aars-identifier" : {
      "pdb-identifier" : "5ihx",
      "chain-identifier" : "B"
    },
    "class" : "C1",
    "type" : "Tyr",
    "mode" : {
      "aars-ligands" : [ ],
      "relevant-for-amino-acid" : false,
      "relevant-for-adenosine" : false,
      "contains-nonstandard" : false
    },
    "wild-type" : true,
    "organism" : {
      "superkingdom" : "Eucarya",
      "taxonomy-id" : 227321
    },
    "resolution" : 2.3,
    "cluster-id" : 79,
    "representative-types" : [ "NON_AMINO_ACID", "APO" ],
    "sequence" : "QRIEEGKKEWAQFAQEIKEGKRKSFVEHLEERGLIHDVVGDRDLLHRVFTEKRVGIYAGVDPTAPSMHVGHMLPFMVLAWGYVWGLPVTFLLGGATSHSSVRKANMASMHMQLKKLGASIERYGEKHGYKRQMIWRRTLTNNNVWWNKTPLLEVLRDLGAYIRIGPMLGRDTVKNRGMSFAEFTYPLMQAWDWWMLFKNGCQVQVGGSDQYGNILFGVGAVKTISKNTVLQEDNNPLSDDLDKPIGFTTPLLNAIWLDKDMTSTFELYQFFVRTPDDAVERYLKMFTFLPIPEISKIMEEQNQDPSRRVAQHALAYEFVELIHGKDEADAVSMQHRQLF"
  }, {
    "aars-identifier" : {
      "pdb-identifier" : "5ijx",
      "chain-identifier" : "A"
    },
    "class" : "C1",
    "type" : "Tyr",
    "mode" : {
      "aars-ligands" : [ {
        "ligand-identifier" : "TYR",
        "chain-identifier" : "A",
        "residue-number" : 501,
        "amino-acid-relevant" : true,
        "adenosine-relevant" : false,
        "standard" : true,
        "associated-type" : "Tyr"
      } ],
      "relevant-for-amino-acid" : true,
      "relevant-for-adenosine" : false,
      "contains-nonstandard" : false
    },
    "wild-type" : true,
    "organism" : {
      "superkingdom" : "Eucarya",
      "taxonomy-id" : 222929
    },
    "resolution" : 2.63,
    "cluster-id" : 80,
    "representative-types" : [ "NON_ADENOSINE", "AMINO_ACID", "CLUSTER" ],
    "sequence" : "RHITQQHLRRTAEAEEQWKLQAKEIEAGRKQSFLSFLEERGLVNSVVGQRDALDKLITRKRVGFYAGVDPTAPSLHIGHLPFILGWAYVHGLKAVFLIGGSTAKIGDPTGRDGATRRANIANIHLQLKRLGFSFEKYGRKHGFEWEWAWRRALENNNTWWNKQSLKEVEVLGTSLRLGPLGRDYVKSRLASGEGSIAEFCYPIQGWDFWYLFQRKVQVQVGGSDQYGNILFGDAIKGILKANPESEWAPKKDEDPDLANPYGITTPLLTTASGEKAVWLDKDTSCYDLYQYFVRVADSDVERYLKFTFVPTPAIKELEEHAKDPSKRVAQHKLAREFVELIHGSLSAEQAAKDH"
  }, {
    "aars-identifier" : {
      "pdb-identifier" : "1gax",
      "chain-identifier" : "A"
    },
    "class" : "C1",
    "type" : "Val",
    "mode" : {
      "aars-ligands" : [ {
        "ligand-identifier" : "VAA",
        "chain-identifier" : "A",
        "residue-number" : 990,
        "amino-acid-relevant" : true,
        "adenosine-relevant" : true,
        "standard" : true,
        "associated-type" : "Val"
      } ],
      "relevant-for-amino-acid" : true,
      "relevant-for-adenosine" : true,
      "contains-nonstandard" : false
    },
    "wild-type" : true,
    "organism" : {
      "superkingdom" : "Bacteria",
      "taxonomy-id" : 274
    },
    "resolution" : 2.9,
    "cluster-id" : 81,
    "representative-types" : [ "ADENOSINE", "AMINO_ACID", "CLUSTER" ],
    "sequence" : "MDLPKAYDPKSVEPKWAEKWAKNPFVANPKSGKPPFVIFMPPPNVTGSLHMGHALDNSLQDALIRYKRMRGFEAVWLPGTDHAGIATQVVVERLLLKEGKTRHDLGREKFLERVWQWKEESGGTILKQLKRLGASADWSREAFTMDEKRSRAVRYAFSRYYHEGLAYRAPRLVNWCPRCETTLSDLEVETEPTPGKLYTLRYEVEGGGFIEIATVRPETVFADQAIAVHPEDERYRHLLGKRARIPLTEVWIPILADPAVEKDFGTGALKVTPAHDPLDYEIGERHGLKPVSVINLEGRMEGERVPEALRGLDRFEARRKAVELFREAGHLVKEEDYTIALATCSRCGTPIEYAIFPQWWLRMRPLAEEVLKGLRRGDIAFVPERWKKVNMDWLENVKDWNISRQLWWGHQIPAWYCEDCQAVNVPRPERYLEDPTSCEACGSPRLKRDEDVFDTWFSSALWPLSTLGWPEETEDLKAFYPGDVLVTGYDILFLWVSRMEVSGYHFMGERPFKTVLLHGLVLDEKGQKMSKSKGNVIDPLEMVERYGADALRFALIYLATGGQDIRLDLRWLEMARNFANKLYNAARFVLLSREGFQAKEDTPTLADRFMRSRLSRGVEEITALYEALDLAQAAREVYELVWSEFCDWYLEAAKPALKAGNAHTLRTLEEVLAVLLKLLHPMMPFLTSELYQALTGKEELALEAWPEPGGRDEEAERAFEALKQAVTAVRALKAEAGLPPAQEVRVYLEGETAPVEENLEVFRFLSRADLLPERPAKALVKAMPRVTARMPLEGLLDVEEWRRRQEKRLKELLALAERSQRKLASPGFREKAPKEVVEAEEARLKENLEQAERIREALSQIG"
  }, {
    "aars-identifier" : {
      "pdb-identifier" : "1gax",
      "chain-identifier" : "B"
    },
    "class" : "C1",
    "type" : "Val",
    "mode" : {
      "aars-ligands" : [ {
        "ligand-identifier" : "VAA",
        "chain-identifier" : "B",
        "residue-number" : 1990,
        "amino-acid-relevant" : true,
        "adenosine-relevant" : true,
        "standard" : true,
        "associated-type" : "Val"
      } ],
      "relevant-for-amino-acid" : true,
      "relevant-for-adenosine" : true,
      "contains-nonstandard" : false
    },
    "wild-type" : true,
    "organism" : {
      "superkingdom" : "Bacteria",
      "taxonomy-id" : 274
    },
    "resolution" : 2.9,
    "cluster-id" : 81,
    "representative-types" : [ ],
    "sequence" : "MDLPKAYDPKSVEPKWAEKWAKNPFVANPKSGKPPFVIFMPPPNVTGSLHMGHALDNSLQDALIRYKRMRGFEAVWLPGTDHAGIATQVVVERLLLKEGKTRHDLGREKFLERVWQWKEESGGTILKQLKRLGASADWSREAFTMDEKRSRAVRYAFSRYYHEGLAYRAPRLVNWCPRCETTLSDLEVETEPTPGKLYTLRYEVEGGGFIEIATVRPETVFADQAIAVHPEDERYRHLLGKRARIPLTEVWIPILADPAVEKDFGTGALKVTPAHDPLDYEIGERHGLKPVSVINLEGRMEGERVPEALRGLDRFEARRKAVELFREAGHLVKEEDYTIALATCSRCGTPIEYAIFPQWWLRMRPLAEEVLKGLRRGDIAFVPERWKKVNMDWLENVKDWNISRQLWWGHQIPAWYCEDCQAVNVPRPERYLEDPTSCEACGSPRLKRDEDVFDTWFSSALWPLSTLGWPEETEDLKAFYPGDVLVTGYDILFLWVSRMEVSGYHFMGERPFKTVLLHGLVLDEKGQKMSKSKGNVIDPLEMVERYGADALRFALIYLATGGQDIRLDLRWLEMARNFANKLYNAARFVLLSREGFQAKEDTPTLADRFMRSRLSRGVEEITALYEALDLAQAAREVYELVWSEFCDWYLEAAKPALKAGNAHTLRTLEEVLAVLLKLLHPMMPFLTSELYQALTGKEELALEAWPEPGGRDEEAERAFEALKQAVTAVRALKAEAGLPPAQEVRVYLEGETAPVEENLEVFRFLSRADLLPERPAKALVKAMPRVTARMPLEGLLDVEEWRRRQEKRLKELLALAERSQRKLASPGFREKAPKEVVEAEEARLKENLEQAERIREALSQIG"
  }, {
    "aars-identifier" : {
      "pdb-identifier" : "1ivs",
      "chain-identifier" : "A"
    },
    "class" : "C1",
    "type" : "Val",
    "mode" : {
      "aars-ligands" : [ {
        "ligand-identifier" : "VAA",
        "chain-identifier" : "A",
        "residue-number" : 990,
        "amino-acid-relevant" : true,
        "adenosine-relevant" : true,
        "standard" : true,
        "associated-type" : "Val"
      } ],
      "relevant-for-amino-acid" : true,
      "relevant-for-adenosine" : true,
      "contains-nonstandard" : false
    },
    "wild-type" : true,
    "organism" : {
      "superkingdom" : "Bacteria",
      "taxonomy-id" : 274
    },
    "resolution" : 2.9,
    "cluster-id" : 81,
    "representative-types" : [ ],
    "sequence" : "MDLPKAYDPKSVEPKWAEKWAKNPFVANPKSGKPPFVIFMPPPNVTGSLHMGHALDNSLQDALIRYKRMRGFEAVWLPGTDHAGIATQVVVERLLLKEGKTRHDLGREKFLERVWQWKEESGGTILKQLKRLGASADWSREAFTMDEKRSRAVRYAFSRYYHEGLAYRAPRLVNWCPRCETTLSDLEVETEPTPGKLYTLRYEVEGGGFIEIATVRPETVFADQAIAVHPEDERYRHLLGKRARIPLTEVWIPILADPAVEKDFGTGALKVTPAHDPLDYEIGERHGLKPVSVINLEGRMEGERVPEALRGLDRFEARRKAVELFREAGHLVKEEDYTIALATCSRCGTPIEYAIFPQWWLRMRPLAEEVLKGLRRGDIAFVPERWKKVNMDWLENVKDWNISRQLWWGHQIPAWYCEDCQAVNVPRPERYLEDPTSCEACGSPRLKRDEDVFDTWFSSALWPLSTLGWPEETEDLKAFYPGDVLVTGYDILFLWVSRMEVSGYHFMGERPFKTVLLHGLVLDEKGQKMSKSKGNVIDPLEMVERYGADALRFALIYLATGGQDIRLDLRWLEMARNFANKLYNAARFVLLSREGFQAKEDTPTLADRFMRSRLSRGVEEITALYEALDLAQAAREVYELVWSEFCDWYLEAAKPALKAGNAHTLRTLEEVLAVLLKLLHPMMPFLTSELYQALTGKEELALEAWPEPGGRDEEAERAFEALKQAVTAVRALKAEAGLPPAQEVRVYLEGETAPVEENLEVFRFLSRADLLPERPAKALVKAMPRVTARMPLEGLLDVEEWRRRQEKRLKELLALAERSQRKLASPGFREKAPKEVVEAEEARLKENLEQAERIREALSQIG"
  }, {
    "aars-identifier" : {
      "pdb-identifier" : "1ivs",
      "chain-identifier" : "B"
    },
    "class" : "C1",
    "type" : "Val",
    "mode" : {
      "aars-ligands" : [ {
        "ligand-identifier" : "VAA",
        "chain-identifier" : "B",
        "residue-number" : 991,
        "amino-acid-relevant" : true,
        "adenosine-relevant" : true,
        "standard" : true,
        "associated-type" : "Val"
      } ],
      "relevant-for-amino-acid" : true,
      "relevant-for-adenosine" : true,
      "contains-nonstandard" : false
    },
    "wild-type" : true,
    "organism" : {
      "superkingdom" : "Bacteria",
      "taxonomy-id" : 274
    },
    "resolution" : 2.9,
    "cluster-id" : 81,
    "representative-types" : [ ],
    "sequence" : "MDLPKAYDPKSVEPKWAEKWAKNPFVANPKSGKPPFVIFMPPPNVTGSLHMGHALDNSLQDALIRYKRMRGFEAVWLPGTDHAGIATQVVVERLLLKEGKTRHDLGREKFLERVWQWKEESGGTILKQLKRLGASADWSREAFTMDEKRSRAVRYAFSRYYHEGLAYRAPRLVNWCPRCETTLSDLEVETEPTPGKLYTLRYEVEGGGFIEIATVRPETVFADQAIAVHPEDERYRHLLGKRARIPLTEVWIPILADPAVEKDFGTGALKVTPAHDPLDYEIGERHGLKPVSVINLEGRMEGERVPEALRGLDRFEARRKAVELFREAGHLVKEEDYTIALATCSRCGTPIEYAIFPQWWLRMRPLAEEVLKGLRRGDIAFVPERWKKVNMDWLENVKDWNISRQLWWGHQIPAWYCEDCQAVNVPRPERYLEDPTSCEACGSPRLKRDEDVFDTWFSSALWPLSTLGWPEETEDLKAFYPGDVLVTGYDILFLWVSRMEVSGYHFMGERPFKTVLLHGLVLDEKGQKMSKSKGNVIDPLEMVERYGADALRFALIYLATGGQDIRLDLRWLEMARNFANKLYNAARFVLLSREGFQAKEDTPTLADRFMRSRLSRGVEEITALYEALDLAQAAREVYELVWSEFCDWYLEAAKPALKAGNAHTLRTLEEVLAVLLKLLHPMMPFLTSELYQALTGKEELALEAWPEPGGRDEEAERAFEALKQAVTAVRALKAEAGLPPAQEVRVYLEGETAPVEENLEVFRFLSRADLLPERPAKALVKAMPRVTARMPLEGLLDVEEWRRRQEKRLKELLALAERSQRKLASPGFREKAPKEVVEAEEARLKENLEQAERIREALSQIG"
  }, {
    "aars-identifier" : {
      "pdb-identifier" : "1iyw",
      "chain-identifier" : "A"
    },
    "class" : "C1",
    "type" : "Val",
    "mode" : {
      "aars-ligands" : [ ],
      "relevant-for-amino-acid" : false,
      "relevant-for-adenosine" : false,
      "contains-nonstandard" : false
    },
    "wild-type" : true,
    "organism" : {
      "superkingdom" : "Bacteria",
      "taxonomy-id" : 274
    },
    "resolution" : 4.0,
    "cluster-id" : 81,
    "representative-types" : [ "NON_ADENOSINE", "NON_AMINO_ACID", "APO" ],
    "sequence" : "MDLPKAYDPKSVEPKWAEKWAKNPFVANPKSGKPPFVIFMPPPNVTGSLHMGHALDNSLQDALIRYKRMRGFEAVWLPGTDHAGIATQVVVERLLLKEGKTRHDLGREKFLERVWQWKEESGGTILKQLKRLGASADWSREAFTMDEKRSRAVRYAFSRYYHEGLAYRAPRLVNWCPRCETTLSDLEVETEPTPGKLYTLRYEVEGGGFIEIATVRPETVFADQAIAVHPEDERYRHLLGKRARIPLTEVWIPILADPAVEKDFGTGALKVTPAHDPLDYEIGERHGLKPVSVINLEGRMEGERVPEALRGLDRFEARRKAVELFREAGHLVKEEDYTIALATCSRCGTPIEYAIFPQWWLRMRPLAEEVLKGLRRGDIAFVPERWKKVNMDWLENVKDWNISRQLWWGHQIPAWYCEDCQAVNVPRPERYLEDPTSCEACGSPRLKRDEDVFDTWFSSALWPLSTLGWPEETEDLKAFYPGDVLVTGYDILFLWVSRMEVSGYHFMGERPFKTVLLHGLVLDEKGQKMSKSKGNVIDPLEMVERYGADALRFALIYLATGGQDIRLDLRWLEMARNFANKLYNAARFVLLSREGFQAKEDTPTLADRFMRSRLSRGVEEITALYEALDLAQAAREVYELVWSEFCDWYLEAAKPALKAGNAHTLRTLEEVLAVLLKLLHPMMPFLTSELYQALTGKEELALEAWPEPGGRDEEAERAFEALKQAVTAVRALKAEAGLPPAQEVRVYLEGETAPVEENLEVFRFLSRADLLPERPAKALVKAMPRVTARMPLEGLLDVEEWRRRQEKRLKELLALAERSQRKLASPGFREKAPKEVVEAEEARLKENLEQAERIREALSQIG"
  }, {
    "aars-identifier" : {
      "pdb-identifier" : "1iyw",
      "chain-identifier" : "B"
    },
    "class" : "C1",
    "type" : "Val",
    "mode" : {
      "aars-ligands" : [ ],
      "relevant-for-amino-acid" : false,
      "relevant-for-adenosine" : false,
      "contains-nonstandard" : false
    },
    "wild-type" : true,
    "organism" : {
      "superkingdom" : "Bacteria",
      "taxonomy-id" : 274
    },
    "resolution" : 4.0,
    "cluster-id" : 81,
    "representative-types" : [ ],
    "sequence" : "MDLPKAYDPKSVEPKWAEKWAKNPFVANPKSGKPPFVIFMPPPNVTGSLHMGHALDNSLQDALIRYKRMRGFEAVWLPGTDHAGIATQVVVERLLLKEGKTRHDLGREKFLERVWQWKEESGGTILKQLKRLGASADWSREAFTMDEKRSRAVRYAFSRYYHEGLAYRAPRLVNWCPRCETTLSDLEVETEPTPGKLYTLRYEVEGGGFIEIATVRPETVFADQAIAVHPEDERYRHLLGKRARIPLTEVWIPILADPAVEKDFGTGALKVTPAHDPLDYEIGERHGLKPVSVINLEGRMEGERVPEALRGLDRFEARRKAVELFREAGHLVKEEDYTIALATCSRCGTPIEYAIFPQWWLRMRPLAEEVLKGLRRGDIAFVPERWKKVNMDWLENVKDWNISRQLWWGHQIPAWYCEDCQAVNVPRPERYLEDPTSCEACGSPRLKRDEDVFDTWFSSALWPLSTLGWPEETEDLKAFYPGDVLVTGYDILFLWVSRMEVSGYHFMGERPFKTVLLHGLVLDEKGQKMSKSKGNVIDPLEMVERYGADALRFALIYLATGGQDIRLDLRWLEMARNFANKLYNAARFVLLSREGFQAKEDTPTLADRFMRSRLSRGVEEITALYEALDLAQAAREVYELVWSEFCDWYLEAAKPALKAGNAHTLRTLEEVLAVLLKLLHPMMPFLTSELYQALTGKEELALEAWPEPGGRDEEAERAFEALKQAVTAVRALKAEAGLPPAQEVRVYLEGETAPVEENLEVFRFLSRADLLPERPAKALVKAMPRVTARMPLEGLLDVEEWRRRQEKRLKELLALAERSQRKLASPGFREKAPKEVVEAEEARLKENLEQAERIREALSQIG"
  }, {
    "aars-identifier" : {
      "pdb-identifier" : "1riq",
      "chain-identifier" : "A"
    },
    "class" : "C2",
    "type" : "Ala",
    "mode" : {
      "aars-ligands" : [ ],
      "relevant-for-amino-acid" : false,
      "relevant-for-adenosine" : false,
      "contains-nonstandard" : false
    },
    "wild-type" : true,
    "organism" : {
      "superkingdom" : "Bacteria",
      "taxonomy-id" : 63363
    },
    "resolution" : 2.14,
    "cluster-id" : 1,
    "representative-types" : [ "NON_AMINO_ACID", "APO" ],
    "sequence" : "SLSAHEIRELFLSFFEKKGHTRVKSAPLVPENDPTLLFVNAGVPFKNVFLGLEKRPYKRATSCQKCLRVSGKHNDLEQVGYTSRHHTFFELGNFSFGDYFKKEAIEYAWEFVTEVLKLPKEKLYVSVYKDDEEAYRIWNEHIGIPSERIWRLGEEDNFWQGDVGPCGPSSEIYVDRGEEYEGDERYLEIWNLVFQYNRDENGVLTPLPHPNIDTGGLERIASVLQGKNSNFEIDIIFPLIQFGEEVSGKKYGEKFETDVALRVIADHLRAITFAISDGVIPSNEGRGYVIRRILRRARFGYKLGIENPFLYKGVDLVVDIKEPYPELELSREFVKGIVKGEEKRFIKTLKAGEYIQEVIQKALEEGRKTLSGKEVFTAYDTYGFPVDLIDEIAREKGLGIDLEGFQCELEEQRERARKHPVYSHLKELGKTSAFVGAAAL"
  }, {
    "aars-identifier" : {
      "pdb-identifier" : "1yfr",
      "chain-identifier" : "A"
    },
    "class" : "C2",
    "type" : "Ala",
    "mode" : {
      "aars-ligands" : [ {
        "ligand-identifier" : "ATP",
        "chain-identifier" : "A",
        "residue-number" : 1500,
        "amino-acid-relevant" : false,
        "adenosine-relevant" : true,
        "standard" : true,
        "associated-type" : null
      } ],
      "relevant-for-amino-acid" : false,
      "relevant-for-adenosine" : true,
      "contains-nonstandard" : false
    },
    "wild-type" : true,
    "organism" : {
      "superkingdom" : "Bacteria",
      "taxonomy-id" : 63363
    },
    "resolution" : 2.15,
    "cluster-id" : 1,
    "representative-types" : [ "ADENOSINE" ],
    "sequence" : "SLSAHEIRELFLSFFEKKGHTRVKSAPLVPENDPTLLFVNAGMVPFKNVFLGLEKRPYKRATSCQKCLRVSGKHNDLEQVGYTSRHHTFFEMLGNFSFGDYFKKEAIEYAWEFVTEVLKLPKEKLYVSVYKDDEEAYRIWNEHIGIPSERIWRLGEEDNFWQMGDVGPCGPSSEIYVDRGEEYEGDERYLEIWNLVFMQYNRDENGVLTPLPHPNIDTGMGLERIASVLQGKNSNFEIDIIFPLIQFGEEVSGKKYGEKFETDVALRVIADHLRAITFAISDGVIPSNEGRGYVIRRILRRAMRFGYKLGIENPFLYKGVDLVVDIMKEPYPELELSREFVKGIVKGEEKRFIKTLKAGMEYIQEVIQKALEEGRKTLSGKEVFTAYDTYGFPVDLIDEIAREKGLGIDLEGFQCELEEQRERARKHPVYSHLKELGKTSAFVGAAAL"
  }, {
    "aars-identifier" : {
      "pdb-identifier" : "1yfr",
      "chain-identifier" : "B"
    },
    "class" : "C2",
    "type" : "Ala",
    "mode" : {
      "aars-ligands" : [ {
        "ligand-identifier" : "ATP",
        "chain-identifier" : "B",
        "residue-number" : 2500,
        "amino-acid-relevant" : false,
        "adenosine-relevant" : true,
        "standard" : true,
        "associated-type" : null
      } ],
      "relevant-for-amino-acid" : false,
      "relevant-for-adenosine" : true,
      "contains-nonstandard" : false
    },
    "wild-type" : true,
    "organism" : {
      "superkingdom" : "Bacteria",
      "taxonomy-id" : 63363
    },
    "resolution" : 2.15,
    "cluster-id" : 1,
    "representative-types" : [ ],
    "sequence" : "SLSAHEIRELFLSFFEKKGHTRVKSAPLVPENDPTLLFVNAGMVPFKNVFLGLEKRPYKRATSCQKCLRVSGKHNDLEQVGYTSRHHTFFEMLGNFSFGDYFKKEAIEYAWEFVTEVLKLPKEKLYVSVYKDDEEAYRIWNEHIGIPSERIWRLGEEDNFWQMGDVGPCGPSSEIYVDRGEEYEGDERYLEIWNLVFMQYNRDENGVLTPLPHPNIDTGMGLERIASVLQGKNSNFEIDIIFPLIQFGEEVSGKKYGEKFETDVALRVIADHLRAITFAISDGVIPSNEGRGYVIRRILRRAMRFGYKLGIENPFLYKGVDLVVDIMKEPYPELELSREFVKGIVKGEEKRFIKTLKAGMEYIQEVIQKALEEGRKTLSGKEVFTAYDTYGFPVDLIDEIAREKGLGIDLEGFQCELEEQRERARKHPVYSHLKELGKTSAFVGAAAL"
  }, {
    "aars-identifier" : {
      "pdb-identifier" : "1yfs",
      "chain-identifier" : "A"
    },
    "class" : "C2",
    "type" : "Ala",
    "mode" : {
      "aars-ligands" : [ {
        "ligand-identifier" : "ALA",
        "chain-identifier" : "A",
        "residue-number" : 1500,
        "amino-acid-relevant" : true,
        "adenosine-relevant" : false,
        "standard" : true,
        "associated-type" : "Ala"
      } ],
      "relevant-for-amino-acid" : true,
      "relevant-for-adenosine" : false,
      "contains-nonstandard" : false
    },
    "wild-type" : true,
    "organism" : {
      "superkingdom" : "Bacteria",
      "taxonomy-id" : 63363
    },
    "resolution" : 2.08,
    "cluster-id" : 1,
    "representative-types" : [ "NON_ADENOSINE", "AMINO_ACID", "CLUSTER" ],
    "sequence" : "SLSAHEIRELFLSFFEKKGHTRVKSAPLVPENDPTLLFVNAGMVPFKNVFLGLEKRPYKRATSCQKCLRVSGKHNDLEQVGYTSRHHTFFEMLGNFSFGDYFKKEAIEYAWEFVTEVLKLPKEKLYVSVYKDDEEAYRIWNEHIGIPSERIWRLGEEDNFWQMGDVGPCGPSSEIYVDRGEEYEGDERYLEIWNLVFMQYNRDENGVLTPLPHPNIDTGMGLERIASVLQGKNSNFEIDIIFPLIQFGEEVSGKKYGEKFETDVALRVIADHLRAITFAISDGVIPSNEGRGYVIRRILRRAMRFGYKLGIENPFLYKGVDLVVDIMKEPYPELELSREFVKGIVKGEEKRFIKTLKAGMEYIQEVIQKALEEGRKTLSGKEVFTAYDTYGFPVDLIDEIAREKGLGIDLEGFQCELEEQRERARKHPVYSHLKELGKTSAFVGAAAL"
  }, {
    "aars-identifier" : {
      "pdb-identifier" : "1yfs",
      "chain-identifier" : "B"
    },
    "class" : "C2",
    "type" : "Ala",
    "mode" : {
      "aars-ligands" : [ {
        "ligand-identifier" : "ALA",
        "chain-identifier" : "B",
        "residue-number" : 2500,
        "amino-acid-relevant" : true,
        "adenosine-relevant" : false,
        "standard" : true,
        "associated-type" : "Ala"
      } ],
      "relevant-for-amino-acid" : true,
      "relevant-for-adenosine" : false,
      "contains-nonstandard" : false
    },
    "wild-type" : true,
    "organism" : {
      "superkingdom" : "Bacteria",
      "taxonomy-id" : 63363
    },
    "resolution" : 2.08,
    "cluster-id" : 1,
    "representative-types" : [ ],
    "sequence" : "SLSAHEIRELFLSFFEKKGHTRVKSAPLVPENDPTLLFVNAGMVPFKNVFLGLEKRPYKRATSCQKCLRVSGKHNDLEQVGYTSRHHTFFEMLGNFSFGDYFKKEAIEYAWEFVTEVLKLPKEKLYVSVYKDDEEAYRIWNEHIGIPSERIWRLGEEDNFWQMGDVGPCGPSSEIYVDRGEEYEGDERYLEIWNLVFMQYNRDENGVLTPLPHPNIDTGMGLERIASVLQGKNSNFEIDIIFPLIQFGEEVSGKKYGEKFETDVALRVIADHLRAITFAISDGVIPSNEGRGYVIRRILRRAMRFGYKLGIENPFLYKGVDLVVDIMKEPYPELELSREFVKGIVKGEEKRFIKTLKAGMEYIQEVIQKALEEGRKTLSGKEVFTAYDTYGFPVDLIDEIAREKGLGIDLEGFQCELEEQRERARKHPVYSHLKELGKTSAFVGAAAL"
  }, {
    "aars-identifier" : {
      "pdb-identifier" : "1yft",
      "chain-identifier" : "A"
    },
    "class" : "C2",
    "type" : "Ala",
    "mode" : {
      "aars-ligands" : [ {
        "ligand-identifier" : "GLY",
        "chain-identifier" : "A",
        "residue-number" : 500,
        "amino-acid-relevant" : true,
        "adenosine-relevant" : false,
        "standard" : true,
        "associated-type" : "Gly"
      } ],
      "relevant-for-amino-acid" : true,
      "relevant-for-adenosine" : false,
      "contains-nonstandard" : false
    },
    "wild-type" : true,
    "organism" : {
      "superkingdom" : "Bacteria",
      "taxonomy-id" : 63363
    },
    "resolution" : 2.23,
    "cluster-id" : 1,
    "representative-types" : [ ],
    "sequence" : "SLSAHEIRELFLSFFEKKGHTRVKSAPLVPENDPTLLFVNAGMVPFKNVFLGLEKRPYKRATSCQKCLRVSGKHNDLEQVGYTSRHHTFFEMLGNFSFGDYFKKEAIEYAWEFVTEVLKLPKEKLYVSVYKDDEEAYRIWNEHIGIPSERIWRLGEEDNFWQMGDVGPCGPSSEIYVDRGEEYEGDERYLEIWNLVFMQYNRDENGVLTPLPHPNIDTGMGLERIASVLQGKNSNFEIDIIFPLIQFGEEVSGKKYGEKFETDVALRVIADHLRAITFAISDGVIPSNEGRGYVIRRILRRAMRFGYKLGIENPFLYKGVDLVVDIMKEPYPELELSREFVKGIVKGEEKRFIKTLKAGMEYIQEVIQKALEEGRKTLSGKEVFTAYDTYGFPVDLIDEIAREKGLGIDLEGFQCELEEQRERARKHPVYSHLKELGKTSAFVGAAAL"
  }, {
    "aars-identifier" : {
      "pdb-identifier" : "1ygb",
      "chain-identifier" : "A"
    },
    "class" : "C2",
    "type" : "Ala",
    "mode" : {
      "aars-ligands" : [ {
        "ligand-identifier" : "SER",
        "chain-identifier" : "A",
        "residue-number" : 501,
        "amino-acid-relevant" : true,
        "adenosine-relevant" : false,
        "standard" : true,
        "associated-type" : "Ser"
      } ],
      "relevant-for-amino-acid" : true,
      "relevant-for-adenosine" : false,
      "contains-nonstandard" : false
    },
    "wild-type" : true,
    "organism" : {
      "superkingdom" : "Bacteria",
      "taxonomy-id" : 63363
    },
    "resolution" : 2.48,
    "cluster-id" : 1,
    "representative-types" : [ ],
    "sequence" : "SLSAHEIRELFLSFFEKKGHTRVKSAPLVPENDPTLLFVNAGMVPFKNVFLGLEKRPYKRATSCQKCLRVSGKHNDLEQVGYTSRHHTFFEMLGNFSFGDYFKKEAIEYAWEFVTEVLKLPKEKLYVSVYKDDEEAYRIWNEHIGIPSERIWRLGEEDNFWQMGDVGPCGPSSEIYVDRGEEYEGDERYLEIWNLVFMQYNRDENGVLTPLPHPNIDTGMGLERIASVLQGKNSNFEIDIIFPLIQFGEEVSGKKYGEKFETDVALRVIADHLRAITFAISDGVIPSNEGRGYVIRRILRRAMRFGYKLGIENPFLYKGVDLVVDIMKEPYPELELSREFVKGIVKGEEKRFIKTLKAGMEYIQEVIQKALEEGRKTLSGKEVFTAYDTYGFPVDLIDEIAREKGLGIDLEGFQCELEEQRERARKHPVYSHLKELGKTSAFVGAAAL"
  }, {
    "aars-identifier" : {
      "pdb-identifier" : "2ztg",
      "chain-identifier" : "A"
    },
    "class" : "C2",
    "type" : "Ala",
    "mode" : {
      "aars-ligands" : [ {
        "ligand-identifier" : "A5A",
        "chain-identifier" : "A",
        "residue-number" : 801,
        "amino-acid-relevant" : true,
        "adenosine-relevant" : true,
        "standard" : true,
        "associated-type" : "Ala"
      } ],
      "relevant-for-amino-acid" : true,
      "relevant-for-adenosine" : true,
      "contains-nonstandard" : false
    },
    "wild-type" : true,
    "organism" : {
      "superkingdom" : "Archaea",
      "taxonomy-id" : 2234
    },
    "resolution" : 2.2,
    "cluster-id" : 2,
    "representative-types" : [ "ADENOSINE", "AMINO_ACID" ],
    "sequence" : "TLDEEYLDITFLTENGFVRKRCPKCGKHFWTADPEREICGDPPCESYSFIGNPVFKKPFELDEREYYLNFFERRGHGRIERYPVVARWRTDIYLTIASIADFQPFVTSGVAPPPANPLTISQPCIRLDDLDSVGRTGRHLTLFEAHHAFNYPGKEIYWKNETVAYCTELLNELGVKKEDIVYKEEPWAGGGNAGPCLEAIVGGLEVATLVFNLEEHPEGDIEIKGARYRKDNYIVDTGYGLERFVWASKGTPTVYDAIFPEVVDTIIDNSNVSFNREDERVRRIVAESSKLAGIGELRGERLNQLRKSVADTVGVSVEELEGIVVPLEKVYSLADHTRCILFLGDGLVPSNAGAGYLARLIRRSLRLAEELELGLDLYDLVEHKKILGFEFDVPLSTVQEILELEKERYRTTVSKGTRLVERLVERKKKLEKDDLIELYDSHGIPVELAVGIAAEKGAEVEPKDIYAELAKRHSKAEKVQEKKITLQNEYPATEKLYYDDPTLLEFEAEVIGVEGDFVILNRSAFYPESGGQDNDVGYLIANGGKFEVVDVLEADGVVLHVVKGAKPEVGTKVKGVIDSDVRWRHRHHSATHVLLYSLQKVLGNHVWQAGARKEFSKARLDVTHFRRPSEEEIKEIELANREILANKPIKWEWDRIEAERKFGFRLYQGGVPPGRKIRVVQVGDDVQACGGTHCRSTGEIGLKILKVESIQDGVIRFEFAAGEA"
  }, {
    "aars-identifier" : {
      "pdb-identifier" : "2zze",
      "chain-identifier" : "A"
    },
    "class" : "C2",
    "type" : "Ala",
    "mode" : {
      "aars-ligands" : [ ],
      "relevant-for-amino-acid" : false,
      "relevant-for-adenosine" : false,
      "contains-nonstandard" : false
    },
    "wild-type" : true,
    "organism" : {
      "superkingdom" : "Archaea",
      "taxonomy-id" : 70601
    },
    "resolution" : 2.16,
    "cluster-id" : 3,
    "representative-types" : [ "NON_ADENOSINE", "NON_AMINO_ACID", "APO" ],
    "sequence" : "EFIMTRMFEEEGWIRCVCGPFWTLDPDRETCGDPPCDEYQFIGKPGIPRYTLDEMREFLRFFEHEIYPHGRVRYPVLPRWRDDVLLVGASIMDFQPWVISGEADPPANPLVISQPSIRFTDIDNVGITGRHFTIFEMMAHHAFNYPGPIYWMDETVELAFEFFTKELMPEDITFKENPWAGGGNAGPAFEVLYRGLEVATLVFMQYAPENAPQDQVVVIGEKYIPMETVVDTGYGLERLVWMSQGTPTAYDAVLGYVVEPLMAGIEKIDEKILMENSRLAGMFDIEDLGDLRYLREQVAKRVGITVEELEKAIRPYELIYAIADHTKALTFMLADGVVPSNVAGYLARLLIRKSIRHLRELGLEVPLSEIVALHIELHKTFPEFEMEDIILEMIELEEKYAETLRRGSDLVRREIAKLKKKGIKEIPVELVTFYESHGLTPEIVEIAEKEGVKVNIPDNFYSMVAKEAERTLVDFELLKDLPDTRRLYYEDPFMEFDAVLRVIDWVILDATAFYPEGGGQPYDTGVLIVNGREVVTNVQVGVIIHVEDPGAFEGMIVHGIDWRRIQHMRHHTGTHVLMGALVRVLGRHVWQAGSQLTTDWARLDISHYRISEEELEIEMLANRIVMEDRVTWEWLPRTTAEQYGFRLYQGGVVPGREIRVVIEDWDVQAGGTHLPSTGLVGPIILRTERIQDGVERIIFACGE"
  }, {
    "aars-identifier" : {
      "pdb-identifier" : "2zze",
      "chain-identifier" : "B"
    },
    "class" : "C2",
    "type" : "Ala",
    "mode" : {
      "aars-ligands" : [ ],
      "relevant-for-amino-acid" : false,
      "relevant-for-adenosine" : false,
      "contains-nonstandard" : false
    },
    "wild-type" : true,
    "organism" : {
      "superkingdom" : "Archaea",
      "taxonomy-id" : 70601
    },
    "resolution" : 2.16,
    "cluster-id" : 3,
    "representative-types" : [ ],
    "sequence" : "EFIMTRMFEEEGWIRCVCGPFWTLDPDRETCGDPPCDEYQFIGKPGIPRYTLDEMREFLRFFEHEIYPHGRVRYPVLPRWRDDVLLVGASIMDFQPWVISGEADPPANPLVISQPSIRFTDIDNVGITGRHFTIFEMMAHHAFNYPGPIYWMDETVELAFEFFTKELMPEDITFKENPWAGGGNAGPAFEVLYRGLEVATLVFMQYAPENAPQDQVVVIGEKYIPMETVVDTGYGLERLVWMSQGTPTAYDAVLGYVVEPLMAGIEKIDEKILMENSRLAGMFDIEDLGDLRYLREQVAKRVGITVEELEKAIRPYELIYAIADHTKALTFMLADGVVPSNVAGYLARLLIRKSIRHLRELGLEVPLSEIVALHIELHKTFPEFEMEDIILEMIELEEKYAETLRRGSDLVRREIAKLKKKGIKEIPVELVTFYESHGLTPEIVEIAEKEGVKVNIPDNFYSMVAKEAERTLVDFELLKDLPDTRRLYYEDPFMEFDAVLRVIDWVILDATAFYPEGGGQPYDTGVLIVNGREVVTNVQVGVIIHVEDPGAFEGMIVHGIDWRRIQHMRHHTGTHVLMGALVRVLGRHVWQAGSQLTTDWARLDISHYRISEEELEIEMLANRIVMEDRVTWEWLPRTTAEQYGFRLYQGGVVPGREIRVVIEDWDVQAGGTHLPSTGLVGPIILRTERIQDGVERIIFACGE"
  }, {
    "aars-identifier" : {
      "pdb-identifier" : "2zzf",
      "chain-identifier" : "A"
    },
    "class" : "C2",
    "type" : "Ala",
    "mode" : {
      "aars-ligands" : [ ],
      "relevant-for-amino-acid" : false,
      "relevant-for-adenosine" : false,
      "contains-nonstandard" : false
    },
    "wild-type" : true,
    "organism" : {
      "superkingdom" : "Archaea",
      "taxonomy-id" : 70601
    },
    "resolution" : 2.7,
    "cluster-id" : 3,
    "representative-types" : [ ],
    "sequence" : "EFIMKTRMFEEEGWIRKKCKVCGKPFWTLDPDRETCGDPPCDEYQFIGKPGIPRKYTLDEMREKFLRFFEKHEIYPHGRVKRYPVLPRWRDDVLLVGASIMDFQPWVISGEADPPANPLVISQPSIRFTDIDNVGITGRHFTIFEMMAHHAFNYPGKPIYWMDETVELAFEFFTKELKMKPEDITFKENPWAGGGNAGPAFEVLYRGLEVATLVFMQYKKKYIPMETKVVDTGYGLERLVWMSQGTPTAYDAVLGYVVEPLKKMAGIEKIDEKILMENSRLAGMFDIEDLGDLRYLREQVAKRVGITVEELEKAIRPYELIYAIADHTKALTFMLADGVVPSNVKAGYLARLLIRKSIRHLRELGLEVPLSEIVALHIKELHKTFPEFKEMEDIILEMIELEEKKYAETLRRGSDLVRREIAKLKKKGIKEIPVEKLVTFYESHGLTPEIVKEIAEKEGVKVNIPDNFYSMVAKEAERTLVDFELLKDLPDTRRLYYEDPFMKEFDAKVLRVIKDWVILDATAFYPEGGGQPYDTGVLIVNGREVKVTNVQKVGKVIIHKVEDPGAFKEGMIVHGKIDWKRRIQHMRHHTGTHVLMGALVRVLGRHVWQAGSQLTTDWARLDISHYKRISEEELKEIEMLANRIVMEDRKVTWEWLPRTTAEQKYGFRLYQGGVVPGREIRVVKIEDWDVQACGGTHLPSTGLVGPIKILRTERIQDGVERIIFACGE"
  }, {
    "aars-identifier" : {
      "pdb-identifier" : "2zzg",
      "chain-identifier" : "A"
    },
    "class" : "C2",
    "type" : "Ala",
    "mode" : {
      "aars-ligands" : [ {
        "ligand-identifier" : "A5A",
        "chain-identifier" : "A",
        "residue-number" : 999,
        "amino-acid-relevant" : true,
        "adenosine-relevant" : true,
        "standard" : true,
        "associated-type" : "Ala"
      } ],
      "relevant-for-amino-acid" : true,
      "relevant-for-adenosine" : true,
      "contains-nonstandard" : false
    },
    "wild-type" : true,
    "organism" : {
      "superkingdom" : "Archaea",
      "taxonomy-id" : 70601
    },
    "resolution" : 3.1,
    "cluster-id" : 3,
    "representative-types" : [ "ADENOSINE", "AMINO_ACID", "CLUSTER" ],
    "sequence" : "EFIMKTRMFEEEGWIRKKCKVCGKPFWTLDPDRETCGDPPCDEYQFIGKPGIPRKYTLDEMREKFLRFFEKHEIYPHGRVKRYPVLPRWRDDVLLVGASIMDFQPWVISGEADPPANPLVISQPSIRFTDIDNVGITGRHFTIFEMMAHHAFNYPGKPIYWMDETVELAFEFFTKELKMKPEDITFKENPWAGGGNAGPAFEVLYRGLEVATLVFMQYKKAPEQDQVVVIKGEKYIPMETKVVDTGYGLERLVWMSQGTPTAYDAVLGYVVEPLKKMAGIEKIDEKILMENSRLAGMFDIEDLRYLREQVAKRVGITVEELEKAIRPYELIYAIADHTKALTFMLADGVVPSNVKAGYLARLLIRKSIRHLRELGLEVPLSEIVALHIKELHKTFPEFKEMEDIILEMIELEEKKYAETLRRGSDLVRREIAKLKKKGIKEIPVEKLVTFYESHGLTPEIVKEIAEKEGVKVNIPDNFYSMVAKEAERTLVDFELLKDLPDTRRLYYEDPFMKEFDAKVLRVIKDWVILDATAFYPEGGGQPYDTGVLIVNGREVKVTNVQKVGKVIIHKVEDPGAFKEGMIVHGKIDWKRRIQHMRHHTGTHVLMGALVRVLGRHVWQAGSQLTTDWARLDISHYKRISEEELKEIEMLANRIVMEDRKVTWEWLPRTTAEQKYGFRLYQGGVVPGREIRVVKIEDWDVQACGGTHLPSTGLVGPIKILRTERIQDGVERIIFACGE"
  }, {
    "aars-identifier" : {
      "pdb-identifier" : "2zzg",
      "chain-identifier" : "B"
    },
    "class" : "C2",
    "type" : "Ala",
    "mode" : {
      "aars-ligands" : [ {
        "ligand-identifier" : "A5A",
        "chain-identifier" : "B",
        "residue-number" : 999,
        "amino-acid-relevant" : true,
        "adenosine-relevant" : true,
        "standard" : true,
        "associated-type" : "Ala"
      } ],
      "relevant-for-amino-acid" : true,
      "relevant-for-adenosine" : true,
      "contains-nonstandard" : false
    },
    "wild-type" : true,
    "organism" : {
      "superkingdom" : "Archaea",
      "taxonomy-id" : 70601
    },
    "resolution" : 3.1,
    "cluster-id" : 3,
    "representative-types" : [ ],
    "sequence" : "EFIMKTRMFEEEGWIRKKCKVCGKPFWTLDPDRETCGDPPCDEYQFIGKPGIPRKYTLDEMREKFLRFFEKHEIYPHGRVKRYPVLPRWRDDVLLVGASIMDFQPWVISGEADPPANPLVISQPSIRFTDIDNVGITGRHFTIFEMMAHHAFNYPGKPIYWMDETVELAFEFFTKELKMKPEDITFKENPWAGGGNAGPAFEVLYRGLEVATLVFMQYKKAPQDQVVVIKGEKYIPMETKVVDTGYGLERLVWMSQGTPTAYDAVLGYVVEPLKKMAGIEKIDEKILMENSRLAGMFDIEDLRYLREQVAKRVGITVEELEKAIRPYELIYAIADHTKALTFMLADGVVPSNVKAGYLARLLIRKSIRHLRELGLEVPLSEIVALHIKELHKTFPEFKEMEDIILEMIELEEKKYAETLRRGSDLVRREIAKLKKKGIKEIPVEKLVTFYESHGLTPEIVKEIAEKEGVKVNIPDNFYSMVAKEAERTLVDFELLKDLPDTRRLYYEDPFMKEFDAKVLRVIKDWVILDATAFYPEGGGQPYDTGVLIVNGREVKVTNVQKVGKVIIHKVEDPGAFKEGMIVHGKIDWKRRIQHMRHHTGTHVLMGALVRVLGRHVWQAGSQLTTDWARLDISHYKRISEEELKEIEMLANRIVMEDRKVTWEWLPRTTAEQKYGFRLYQGGVVPGREIRVVKIEDWDVQACGGTHLPSTGLVGPIKILRTERIQDGVERIIFACGE"
  }, {
    "aars-identifier" : {
      "pdb-identifier" : "3htz",
      "chain-identifier" : "A"
    },
    "class" : "C2",
    "type" : "Ala",
    "mode" : {
      "aars-ligands" : [ ],
      "relevant-for-amino-acid" : false,
      "relevant-for-adenosine" : false,
      "contains-nonstandard" : false
    },
    "wild-type" : true,
    "organism" : {
      "superkingdom" : "Bacteria",
      "taxonomy-id" : 63363
    },
    "resolution" : 2.5,
    "cluster-id" : 1,
    "representative-types" : [ ],
    "sequence" : "SLSAHEIRELFLSFFEKKGHTRVKSAPLVPENDPTLLFVNAGMVPFKNVFLGLEKRPYKRATSCQKCLRVSGKHNDLEQVGYTSRHHTFFEMLGNFSFGDYFKKEAIEYAWEFVTEVLKLPKEKLYVSVYKDDEEAYRIWNEHIGIPSERIWRLGEEDNFWQMGDVGPCGPSSEIYVDRGEEYEGDERYLEIWNLVFMQYNRDENGVLTPLPHPNIDTGMGLERIASVLQGKNSNFEIDIIFPLIQFGEEVSGKKYGEKFETDVALRVIADHLRAITFAISDGVIPSNEGRGYVIRRILRRAMRFGYKLGIENPFLYKGVDLVVDIMKEPYPELELSREFVKGIVKGEEKRFIKTLKAGMEYIQEVIQKALEEGRKTLSGKEVFTAYDTYGFPVDLIDEIAREKGLGIDLEGFQCELEEQRERARKPVYSHLKELGKTSAFVGAAAL"
  }, {
    "aars-identifier" : {
      "pdb-identifier" : "3hxu",
      "chain-identifier" : "A"
    },
    "class" : "C2",
    "type" : "Ala",
    "mode" : {
      "aars-ligands" : [ {
        "ligand-identifier" : "A5A",
        "chain-identifier" : "A",
        "residue-number" : 442,
        "amino-acid-relevant" : true,
        "adenosine-relevant" : true,
        "standard" : true,
        "associated-type" : "Ala"
      } ],
      "relevant-for-amino-acid" : true,
      "relevant-for-adenosine" : true,
      "contains-nonstandard" : false
    },
    "wild-type" : false,
    "organism" : {
      "superkingdom" : "Bacteria",
      "taxonomy-id" : 83333
    },
    "resolution" : 2.1,
    "cluster-id" : 4,
    "representative-types" : [ ],
    "sequence" : "SKSTAEIRQAFLDFFHSKGHQVVASSSLVPHNDPTLLFTNAGMNQFKDVFLGLDKRNYSRATTSQRCVRAGGKHNDLENVGYTARHHTFFEMLGNFSFGDYFKLDAILFAWLLLTSEKWFALPKERLWVTVYESDDEAYEIWEKEVGIPRERIIRIGDNKGAPYASDNFWQMGDTGPCGPCTEIFYDHGDHIWGGPPGSPEEDGDRYIEIWNIVFMQFNRQADGTMEPLPKPSVDTGMGLERIAAVLQHVNSNYDIDLFRTLIQAVAKVTGATDLSNKSLRVIADHIRSCAFLIADGVMPSNENRGYVLRRIIRRAVRHGNMLGAKETFFYKLVGPLIDVMGSAGEDLKRQQAQVEQVLKTEEEQFARTLERGLALLDEELAKLSGDTLDGETAFRLYDTYGFPVDLTADVCRERNIKVDEAGFEAAMEEQRRRAREASGF"
  }, {
    "aars-identifier" : {
      "pdb-identifier" : "3hxv",
      "chain-identifier" : "A"
    },
    "class" : "C2",
    "type" : "Ala",
    "mode" : {
      "aars-ligands" : [ {
        "ligand-identifier" : "G5A",
        "chain-identifier" : "A",
        "residue-number" : 444,
        "amino-acid-relevant" : true,
        "adenosine-relevant" : true,
        "standard" : true,
        "associated-type" : "Gly"
      } ],
      "relevant-for-amino-acid" : true,
      "relevant-for-adenosine" : true,
      "contains-nonstandard" : false
    },
    "wild-type" : false,
    "organism" : {
      "superkingdom" : "Bacteria",
      "taxonomy-id" : 83333
    },
    "resolution" : 1.93,
    "cluster-id" : 4,
    "representative-types" : [ ],
    "sequence" : "SKSTAEIRQAFLDFFHSKGHQVVASSSLVPHNDPTLLFTNAGMNQFKDVFLGLDKRNYSRATTSQRCVRAGGKHNDLENVGYTARHHTFFEMLGNFSFGDYFKLDAILFAWLLLTSEKWFALPKERLWVTVYESDDEAYEIWEKEVGIPRERIIRIGDNKGAPYASDNFWQMGDTGPCGPCTEIFYDHGDHIWGGPPGSPEEDGDRYIEIWNIVFMQFNRQADGTMEPLPKPSVDTGMGLERIAAVLQHVNSNYDIDLFRTLIQAVAKVTGATDLSNKSLRVIADHIRSCAFLIADGVMPSNENRGYVLRRIIRRAVRHGNMLGAKETFFYKLVGPLIDVMGSAGEDLKRQQAQVEQVLKTEEEQFARTLERGLALLDEELAKLSGDTLDGETAFRLYDTYGFPVDLTADVCRERNIKVDEAGFEAAMEEQRRRAREASGF"
  }, {
    "aars-identifier" : {
      "pdb-identifier" : "3hxw",
      "chain-identifier" : "A"
    },
    "class" : "C2",
    "type" : "Ala",
    "mode" : {
      "aars-ligands" : [ {
        "ligand-identifier" : "SSA",
        "chain-identifier" : "A",
        "residue-number" : 442,
        "amino-acid-relevant" : true,
        "adenosine-relevant" : true,
        "standard" : true,
        "associated-type" : "Ser"
      } ],
      "relevant-for-amino-acid" : true,
      "relevant-for-adenosine" : true,
      "contains-nonstandard" : false
    },
    "wild-type" : false,
    "organism" : {
      "superkingdom" : "Bacteria",
      "taxonomy-id" : 83333
    },
    "resolution" : 1.93,
    "cluster-id" : 4,
    "representative-types" : [ ],
    "sequence" : "SKSTAEIRQAFLDFFHSKGHQVVASSSLVPHNDPTLLFTNAGMNQFKDVFLGLDKRNYSRATTSQRCVRAGGKHNDLENVGYTARHHTFFEMLGNFSFGDYFKLDAILFAWLLLTSEKWFALPKERLWVTVYESDDEAYEIWEKEVGIPRERIIRIGDNKGAPYASDNFWQMGDTGPCGPCTEIFYDHGDHIWGGPPGSPEEDGDRYIEIWNIVFMQFNRQADGTMEPLPKPSVDTGMGLERIAAVLQHVNSNYDIDLFRTLIQAVAKVTGATDLSNKSLRVIADHIRSCAFLIADGVMPSNENRGYVLRRIIRRAVRHGNMLGAKETFFYKLVGPLIDVMGSAGEDLKRQQAQVEQVLKTEEEQFARTLERGLALLDEELAKLSGDTLDGETAFRLYDTYGFPVDLTADVCRERNIKVDEAGFEAAMEEQRRRAREASGF"
  }, {
    "aars-identifier" : {
      "pdb-identifier" : "3hxx",
      "chain-identifier" : "A"
    },
    "class" : "C2",
    "type" : "Ala",
    "mode" : {
      "aars-ligands" : [ {
        "ligand-identifier" : "ACP",
        "chain-identifier" : "A",
        "residue-number" : 442,
        "amino-acid-relevant" : false,
        "adenosine-relevant" : true,
        "standard" : false,
        "associated-type" : null
      } ],
      "relevant-for-amino-acid" : false,
      "relevant-for-adenosine" : true,
      "contains-nonstandard" : true
    },
    "wild-type" : false,
    "organism" : {
      "superkingdom" : "Bacteria",
      "taxonomy-id" : 83333
    },
    "resolution" : 2.11,
    "cluster-id" : 4,
    "representative-types" : [ ],
    "sequence" : "SKSTAEIRQAFLDFFHSKGHQVVASSSLVPHNDPTLLFTNAGMNQFKDVFLGLDKRNYSRATTSQRCVRAGGKHNDLENVGYTARHHTFFEMLGNFSFGDYFKLDAILFAWLLLTSEKWFALPKERLWVTVYESDDEAYEIWEKEVGIPRERIIRIGDNKGAPYASDNFWQMGDTGPCGPCTEIFYDHGDHIWGGPPGSPEEDGDRYIEIWNIVFMQFNRQADGTMEPLPKPSVDTGMGLERIAAVLQHVNSNYDIDLFRTLIQAVAKVTGATDLSNKSLRVIADHIRSCAFLIADGVMPSNENRGYVLRRIIRRAVRHGNMLGAKETFFYKLVGPLIDVMGSAGEDLKRQQAQVEQVLKTEEEQFARTLERGLALLDEELAKLSGDTLDGETAFRLYDTYGFPVDLTADVCRERNIKVDEAGFEAAMEEQRRRAREASGF"
  }, {
    "aars-identifier" : {
      "pdb-identifier" : "3hxy",
      "chain-identifier" : "A"
    },
    "class" : "C2",
    "type" : "Ala",
    "mode" : {
      "aars-ligands" : [ {
        "ligand-identifier" : "ACP",
        "chain-identifier" : "A",
        "residue-number" : 444,
        "amino-acid-relevant" : false,
        "adenosine-relevant" : true,
        "standard" : false,
        "associated-type" : null
      }, {
        "ligand-identifier" : "5AL",
        "chain-identifier" : "A",
        "residue-number" : 442,
        "amino-acid-relevant" : true,
        "adenosine-relevant" : true,
        "standard" : true,
        "associated-type" : "Ala"
      } ],
      "relevant-for-amino-acid" : true,
      "relevant-for-adenosine" : true,
      "contains-nonstandard" : true
    },
    "wild-type" : false,
    "organism" : {
      "superkingdom" : "Bacteria",
      "taxonomy-id" : 83333
    },
    "resolution" : 2.27,
    "cluster-id" : 4,
    "representative-types" : [ ],
    "sequence" : "SKSTAEIRQAFLDFFHSKGHQVVASSSLVPHNDPTLLFTNAGMNQFKDVFLGLDKRNYSRATTSQRCVRAGGKHNDLENVGYTARHHTFFEMLGNFSFGDYFKLDAILFAWLLLTSEKWFALPKERLWVTVYESDDEAYEIWEKEVGIPRERIIRIGDNKGAPYASDNFWQMGDTGPCGPCTEIFYDHGDHIWGGPPGSPEEDGDRYIEIWNIVFMQFNRQADGTMEPLPKPSVDTGMGLERIAAVLQHVNSNYDIDLFRTLIQAVAKVTGATDLSNKSLRVIADHIRSCAFLIADGVMPSNENRGYVLRRIIRRAVRHGNMLGAKETFFYKLVGPLIDVMGSAGEDLKRQQAQVEQVLKTEEEQFARTLERGLALLDEELAKLSGDTLDGETAFRLYDTYGFPVDLTADVCRERNIKVDEAGFEAAMEEQRRRAREASGF"
  }, {
    "aars-identifier" : {
      "pdb-identifier" : "3hxz",
      "chain-identifier" : "A"
    },
    "class" : "C2",
    "type" : "Ala",
    "mode" : {
      "aars-ligands" : [ {
        "ligand-identifier" : "A5A",
        "chain-identifier" : "A",
        "residue-number" : 442,
        "amino-acid-relevant" : true,
        "adenosine-relevant" : true,
        "standard" : true,
        "associated-type" : "Ala"
      } ],
      "relevant-for-amino-acid" : true,
      "relevant-for-adenosine" : true,
      "contains-nonstandard" : false
    },
    "wild-type" : false,
    "organism" : {
      "superkingdom" : "Bacteria",
      "taxonomy-id" : 83333
    },
    "resolution" : 1.99,
    "cluster-id" : 4,
    "representative-types" : [ ],
    "sequence" : "SKSTAEIRQAFLDFFHSKGHQVVASSSLVPHNDPTLLFTNAGMNQFKDVFLGLDKRNYSRATTSQRCVRAGGKHNDLENVGYTARHHTFFEMLGNFSFGDYFKLDAILFAWLLLTSEKWFALPKERLWVTVYESDDEAYEIWEKEVGIPRERIIRIGDNKGAPYASDNFWQMGDTGPCGPCTEIFYDHGDHIWGGPPGSPEEDGDRYIEIWNIVFMQFNRQADGTMEPLPKPSVDTAMGLERIAAVLQHVNSNYDIDLFRTLIQAVAKVTGATDLSNKSLRVIADHIRSCAFLIADGVMPSNENRGYVLRRIIRRAVRHGNMLGAKETFFYKLVGPLIDVMGSAGEDLKRQQAQVEQVLKTEEEQFARTLERGLALLDEELAKLSGDTLDGETAFRLYDTYGFPVDLTADVCRERNIKVDEAGFEAAMEEQRRRAREASGF"
  }, {
    "aars-identifier" : {
      "pdb-identifier" : "3hxz",
      "chain-identifier" : "B"
    },
    "class" : "C2",
    "type" : "Ala",
    "mode" : {
      "aars-ligands" : [ {
        "ligand-identifier" : "A5A",
        "chain-identifier" : "B",
        "residue-number" : 442,
        "amino-acid-relevant" : true,
        "adenosine-relevant" : true,
        "standard" : true,
        "associated-type" : "Ala"
      } ],
      "relevant-for-amino-acid" : true,
      "relevant-for-adenosine" : true,
      "contains-nonstandard" : false
    },
    "wild-type" : false,
    "organism" : {
      "superkingdom" : "Bacteria",
      "taxonomy-id" : 83333
    },
    "resolution" : 1.99,
    "cluster-id" : 4,
    "representative-types" : [ ],
    "sequence" : "SKSTAEIRQAFLDFFHSKGHQVVASSSLVPHNDPTLLFTNAGMNQFKDVFLGLDKRNYSRATTSQRCVRAGGKHNDLENVGYTARHHTFFEMLGNFSFGDYFKLDAILFAWLLLTSEKWFALPKERLWVTVYESDDEAYEIWEKEVGIPRERIIRIGDNKGAPYASDNFWQMGDTGPCGPCTEIFYDHGDHIWGGPPGSPEEDGDRYIEIWNIVFMQFNRQADGTMEPLPKPSVDTAMGLERIAAVLQHVNSNYDIDLFRTLIQAVAKVTGATDLSNKSLRVIADHIRSCAFLIADGVMPSNENRGYVLRRIIRRAVRHGNMLGAKETFFYKLVGPLIDVMGSAGEDLKRQQAQVEQVLKTEEEQFARTLERGLALLDEELAKLSGDTLDGETAFRLYDTYGFPVDLTADVCRERNIKVDEAGFEAAMEEQRRRAREASGF"
  }, {
    "aars-identifier" : {
      "pdb-identifier" : "3hxz",
      "chain-identifier" : "C"
    },
    "class" : "C2",
    "type" : "Ala",
    "mode" : {
      "aars-ligands" : [ {
        "ligand-identifier" : "A5A",
        "chain-identifier" : "C",
        "residue-number" : 442,
        "amino-acid-relevant" : true,
        "adenosine-relevant" : true,
        "standard" : true,
        "associated-type" : "Ala"
      } ],
      "relevant-for-amino-acid" : true,
      "relevant-for-adenosine" : true,
      "contains-nonstandard" : false
    },
    "wild-type" : false,
    "organism" : {
      "superkingdom" : "Bacteria",
      "taxonomy-id" : 83333
    },
    "resolution" : 1.99,
    "cluster-id" : 4,
    "representative-types" : [ ],
    "sequence" : "SKSTAEIRQAFLDFFHSKGHQVVASSSLVPHNDPTLLFTNAGMNQFKDVFLGLDKRNYSRATTSQRCVRAGGKHNDLENVGYTARHHTFFEMLGNFSFGDYFKLDAILFAWLLLTSEKWFALPKERLWVTVYESDDEAYEIWEKEVGIPRERIIRIGDNKGAPYASDNFWQMGDTGPCGPCTEIFYDHGDHIWGGPPGSPEEDGDRYIEIWNIVFMQFNRQADGTMEPLPKPSVDTAMGLERIAAVLQHVNSNYDIDLFRTLIQAVAKVTGATDLSNKSLRVIADHIRSCAFLIADGVMPSNENRGYVLRRIIRRAVRHGNMLGAKETFFYKLVGPLIDVMGSAGEDLKRQQAQVEQVLKTEEEQFARTLERGLALLDEELAKLSGDTLDGETAFRLYDTYGFPVDLTADVCRERNIKVDEAGFEAAMEEQRRRAREASGF"
  }, {
    "aars-identifier" : {
      "pdb-identifier" : "3hxz",
      "chain-identifier" : "D"
    },
    "class" : "C2",
    "type" : "Ala",
    "mode" : {
      "aars-ligands" : [ {
        "ligand-identifier" : "A5A",
        "chain-identifier" : "D",
        "residue-number" : 442,
        "amino-acid-relevant" : true,
        "adenosine-relevant" : true,
        "standard" : true,
        "associated-type" : "Ala"
      } ],
      "relevant-for-amino-acid" : true,
      "relevant-for-adenosine" : true,
      "contains-nonstandard" : false
    },
    "wild-type" : false,
    "organism" : {
      "superkingdom" : "Bacteria",
      "taxonomy-id" : 83333
    },
    "resolution" : 1.99,
    "cluster-id" : 4,
    "representative-types" : [ ],
    "sequence" : "SKSTAEIRQAFLDFFHSKGHQVVASSSLVPHNDPTLLFTNAGMNQFKDVFLGLDKRNYSRATTSQRCVRAGGKHNDLENVGYTARHHTFFEMLGNFSFGDYFKLDAILFAWLLLTSEKWFALPKERLWVTVYESDDEAYEIWEKEVGIPRERIIRIGDNKGAPYASDNFWQMGDTGPCGPCTEIFYDHGDHIWGGPPGSPEEDGDRYIEIWNIVFMQFNRQADGTMEPLPKPSVDTAMGLERIAAVLQHVNSNYDIDLFRTLIQAVAKVTGATDLSNKSLRVIADHIRSCAFLIADGVMPSNENRGYVLRRIIRRAVRHGNMLGAKETFFYKLVGPLIDVMGSAGEDLKRQQAQVEQVLKTEEEQFARTLERGLALLDEELAKLSGDTLDGETAFRLYDTYGFPVDLTADVCRERNIKVDEAGFEAAMEEQRRRAREASGF"
  }, {
    "aars-identifier" : {
      "pdb-identifier" : "3hy0",
      "chain-identifier" : "A"
    },
    "class" : "C2",
    "type" : "Ala",
    "mode" : {
      "aars-ligands" : [ {
        "ligand-identifier" : "G5A",
        "chain-identifier" : "A",
        "residue-number" : 442,
        "amino-acid-relevant" : true,
        "adenosine-relevant" : true,
        "standard" : true,
        "associated-type" : "Gly"
      } ],
      "relevant-for-amino-acid" : true,
      "relevant-for-adenosine" : true,
      "contains-nonstandard" : false
    },
    "wild-type" : false,
    "organism" : {
      "superkingdom" : "Bacteria",
      "taxonomy-id" : 83333
    },
    "resolution" : 1.9,
    "cluster-id" : 4,
    "representative-types" : [ "CLUSTER" ],
    "sequence" : "SKSTAEIRQAFLDFFHSKGHQVVASSSLVPHNDPTLLFTNAGMNQFKDVFLGLDKRNYSRATTSQRCVRAGGKHNDLENVGYTARHHTFFEMLGNFSFGDYFKLDAILFAWLLLTSEKWFALPKERLWVTVYESDDEAYEIWEKEVGIPRERIIRIGDNKGAPYASDNFWQMGDTGPCGPCTEIFYDHGDHIWGGPPGSPEEDGDRYIEIWNIVFMQFNRQADGTMEPLPKPSVDTAMGLERIAAVLQHVNSNYDIDLFRTLIQAVAKVTGATDLSNKSLRVIADHIRSCAFLIADGVMPSNENRGYVLRRIIRRAVRHGNMLGAKETFFYKLVGPLIDVMGSAGEDLKRQQAQVEQVLKTEEEQFARTLERGLALLDEELAKLSGDTLDGETAFRLYDTYGFPVDLTADVCRERNIKVDEAGFEAAMEEQRRRAREASGF"
  }, {
    "aars-identifier" : {
      "pdb-identifier" : "3hy0",
      "chain-identifier" : "B"
    },
    "class" : "C2",
    "type" : "Ala",
    "mode" : {
      "aars-ligands" : [ {
        "ligand-identifier" : "G5A",
        "chain-identifier" : "B",
        "residue-number" : 442,
        "amino-acid-relevant" : true,
        "adenosine-relevant" : true,
        "standard" : true,
        "associated-type" : "Gly"
      } ],
      "relevant-for-amino-acid" : true,
      "relevant-for-adenosine" : true,
      "contains-nonstandard" : false
    },
    "wild-type" : false,
    "organism" : {
      "superkingdom" : "Bacteria",
      "taxonomy-id" : 83333
    },
    "resolution" : 1.9,
    "cluster-id" : 4,
    "representative-types" : [ ],
    "sequence" : "SKSTAEIRQAFLDFFHSKGHQVVASSSLVPHNDPTLLFTNAGMNQFKDVFLGLDKRNYSRATTSQRCVRAGGKHNDLENVGYTARHHTFFEMLGNFSFGDYFKLDAILFAWLLLTSEKWFALPKERLWVTVYESDDEAYEIWEKEVGIPRERIIRIGDNKGAPYASDNFWQMGDTGPCGPCTEIFYDHGDHIWGGPPGSPEEDGDRYIEIWNIVFMQFNRQADGTMEPLPKPSVDTAMGLERIAAVLQHVNSNYDIDLFRTLIQAVAKVTGATDLSNKSLRVIADHIRSCAFLIADGVMPSNENRGYVLRRIIRRAVRHGNMLGAKETFFYKLVGPLIDVMGSAGEDLKRQQAQVEQVLKTEEEQFARTLERGLALLDEELAKLSGDTLDGETAFRLYDTYGFPVDLTADVCRERNIKVDEAGFEAAMEEQRRRAREASGF"
  }, {
    "aars-identifier" : {
      "pdb-identifier" : "3hy1",
      "chain-identifier" : "A"
    },
    "class" : "C2",
    "type" : "Ala",
    "mode" : {
      "aars-ligands" : [ {
        "ligand-identifier" : "SSA",
        "chain-identifier" : "A",
        "residue-number" : 442,
        "amino-acid-relevant" : true,
        "adenosine-relevant" : true,
        "standard" : true,
        "associated-type" : "Ser"
      } ],
      "relevant-for-amino-acid" : true,
      "relevant-for-adenosine" : true,
      "contains-nonstandard" : false
    },
    "wild-type" : false,
    "organism" : {
      "superkingdom" : "Bacteria",
      "taxonomy-id" : 83333
    },
    "resolution" : 2.79,
    "cluster-id" : 4,
    "representative-types" : [ ],
    "sequence" : "SKSTAEIRQAFLDFFHSKGHQVVASSSLVPHNDPTLLFTNAGMNQFKDVFLGLDKRNYSRATTSQRCVRAGGKHNDLENVGYTARHHTFFEMLGNFSFGDYFKLDAILFAWLLLTSEKWFALPKERLWVTVYESDDEAYEIWEKEVGIPRERIIRIGDNKGAPYASDNFWQMGDTGPCGPCTEIFYDHGDHIWGGPPGSPEEDGDRYIEIWNIVFMQFNRQADGTMEPLPKPSVDTAMGLERIAAVLQHVNSNYDIDLFRTLIQAVAKVTGATDLSNKSLRVIADHIRSCAFLIADGVMPSNENRGYVLRRIIRRAVRHGNMLGAKETFFYKLVGPLIDVMGSAGEDLKRQQAQVEQVLKTEEEQFARTLERGLALLDEELAKLSGDTLDGETAFRLYDTYGFPVDLTADVCRERNIKVDEAGFEAAMEEQRRRAREASG"
  }, {
    "aars-identifier" : {
      "pdb-identifier" : "3hy1",
      "chain-identifier" : "B"
    },
    "class" : "C2",
    "type" : "Ala",
    "mode" : {
      "aars-ligands" : [ ],
      "relevant-for-amino-acid" : false,
      "relevant-for-adenosine" : false,
      "contains-nonstandard" : false
    },
    "wild-type" : false,
    "organism" : {
      "superkingdom" : "Bacteria",
      "taxonomy-id" : 83333
    },
    "resolution" : 2.79,
    "cluster-id" : 4,
    "representative-types" : [ ],
    "sequence" : "SKSTAEIRQAFLDFFHSKGHQVVASSSLVPHNDPTLLFTNAGMNQFKDVFLGLDKRNYSRATTSQRCVRAGGKHNDLENVGYTARHHTFFEMLGNFSFGDYFKLDAILFAWLLLTSEKWFALPKERLWVTVYESDDEAYEIWEKEVGIPRERIIRIGDNKGAPYASDNFWQMGDTGPCGPCTEIFYDHRYIEIWNIVFMQFNRQADGTMEPLPKPSVDTAMGLERIAAVLQHVNSNYDIDLFRTLIQAVAKVTGATDLSNKSLRVIADHIRSCAFLIADGVMPSNENRGYVLRRIIRRAVRHGNMLGAKETFFYKLVGPLIDVMGSAGEDLKRQQAQVEQVLKTEEEQFARTLERGLALLDEELAKLSGDTLDGETAFRLYDTYGFPVDLTADVCRERNIKVDEAGFEAAMEEQRRRARE"
  }, {
    "aars-identifier" : {
      "pdb-identifier" : "3wqy",
      "chain-identifier" : "A"
    },
    "class" : "C2",
    "type" : "Ala",
    "mode" : {
      "aars-ligands" : [ {
        "ligand-identifier" : "A5A",
        "chain-identifier" : "A",
        "residue-number" : 1001,
        "amino-acid-relevant" : true,
        "adenosine-relevant" : true,
        "standard" : true,
        "associated-type" : "Ala"
      } ],
      "relevant-for-amino-acid" : true,
      "relevant-for-adenosine" : true,
      "contains-nonstandard" : false
    },
    "wild-type" : true,
    "organism" : {
      "superkingdom" : "Archaea",
      "taxonomy-id" : 224325
    },
    "resolution" : 3.3,
    "cluster-id" : 2,
    "representative-types" : [ "CLUSTER" ],
    "sequence" : "TLDEEYLDITFLTENGFVRKRCPKCGKHFWTADPEREICGDPPCESYSFIGNPVFKKPFELDEMREYYLNFFERRGHGRIERYPVVARWRTDIYLTIASIADFQPFVTSGVAPPPANPLTISQPCIRLDDLDSVGRTGRHLTLFEMMAHHAFNYPGKEIYWKNETVAYCTELLNELGVKKEDIVYKEEPWAGGGNAGPCLEAIVGGLEVATLVFMNLEEHPEGDIEIKGARYRKMDNYIVDTGYGLERFVWASKGTPTVYDAIFPEVVDTIIDNSNVSFNREDERVRRIVAESSKLAGIMGELRGERLNQLRKSVADTVGVSVEELEGIVVPLEKVYSLADHTRCILFMLGDGLVPSNAGAGYLARLMIRRSLRLAEELELGLDLYDLVEMHKKILGFEFDVPLSTVQEILELEKERYRTTVSKGTRLVERLVERKKKLEKDDLIELYDSHGIPVELAVGIAAEKGAEVEMPKDIYAELAKRHSKAEKVQEKKITLQNEYPATEKLYYDDPTLLEFEAEVIGVEGDFVILNRSAFYPESGGQDNDVGYLIANGGKFEVVDVLEADGVVLHVVKGAKPEVGTKVKGVIDSDVRWRHMRHHSATHVLLYSLQKVLGNHVWQAGARKEFSKARLDVTHFRRPSEEEIKEIEMLANREILANKPIKWEWMDRIEAERKFGFRLYQGGVPPGRKIRVVQVGDDVQACGGTHCRSTGEIGMLKILKVESIQDGVIRFEFAAGEAAIEAVEEMERLLREASSILRVEPAKLPKTVERFFEEWKDQRKEIERLKSVIADLWADILMERAEEFDSMKVVAEVVDADMQALQKLAERLAEKGAVGCLMAKGEGKVFVVTFSGQKYDARELLREIGRVAKGSGGGRKDVAQGAVQQLLDREEMLDVIFRFLSEHEG"
  }, {
    "aars-identifier" : {
      "pdb-identifier" : "3wqy",
      "chain-identifier" : "B"
    },
    "class" : "C2",
    "type" : "Ala",
    "mode" : {
      "aars-ligands" : [ {
        "ligand-identifier" : "A5A",
        "chain-identifier" : "B",
        "residue-number" : 1001,
        "amino-acid-relevant" : true,
        "adenosine-relevant" : true,
        "standard" : true,
        "associated-type" : "Ala"
      } ],
      "relevant-for-amino-acid" : true,
      "relevant-for-adenosine" : true,
      "contains-nonstandard" : false
    },
    "wild-type" : true,
    "organism" : {
      "superkingdom" : "Archaea",
      "taxonomy-id" : 224325
    },
    "resolution" : 3.3,
    "cluster-id" : 2,
    "representative-types" : [ ],
    "sequence" : "MTLDEEYLDITFLTENGFVRKRCPKCGKHFWTADPEREICGDPPCESYSFIGNPVFKKPFELDEMREYYLNFFERRGHGRIERYPVVARWRTDIYLTIASIADFQPFVTSGVAPPPANPLTISQPCIRLDDLDSVGRTGRHLTLFEMMAHHAFNYPGKEIYWKNETVAYCTELLNELGVKKEDIVYKEEPWAGGGNAGPCLEAIVGGLEVATLVFMNLEEHPEGDIEIKGARYRKMDNYIVDTGYGLERFVWASKGTPTVYDAIFPEVVDTIIDNSNVSFNREDERVRRIVAESSKLAGIMGELRGERLNQLRKSVADTVGVSVEELEGIVVPLEKVYSLADHTRCILFMLGDGLVPSNAGAGYLARLMIRRSLRLAEELELGLDLYDLVEMHKKILGFEFDVPLSTVQEILELEKERYRTTVSKGTRLVERLVERKKKLEKDDLIELYDSHGIPVELAVGIAAEKGAEVEMPKDIYAELAKRHSKAEKVQEKKITLQNEYPATEKLYYDDPTLLEFEAEVIGVEGDFVILNRSAFYPESGGQDNDVGYLIANGGKFEVVDVLEADGVVLHVVKGAKPEVGTKVKGVIDSDVRWRHMRHHSATHVLLYSLQKVLGNHVWQAGARKEFSKARLDVTHFRRPSEEEIKEIEMLANREILANKPIKWEWMDRIEAERKFGFRLYQGGVPPGRKIRVVQVGDDVQACGGTHCRSTGEIGMLKILKVESIQDGVIRFEFAAGEAAIEAVEEMERLLREASSILRVEPAKLPKTVERFFEEWKDQRKEIERLKSVIADLWADILMERAEEFDSMKVVAEVVDADMQALQKLAERLAEKGAVGCLMAKGEGKVFVVTFSGQKYDARELLREIGRVAKGSGGGRKDVAQGAVQQLLDREEMLDVIFRFLSEHE"
  }, {
    "aars-identifier" : {
      "pdb-identifier" : "3wqz",
      "chain-identifier" : "A"
    },
    "class" : "C2",
    "type" : "Ala",
    "mode" : {
      "aars-ligands" : [ {
        "ligand-identifier" : "A5A",
        "chain-identifier" : "A",
        "residue-number" : 1001,
        "amino-acid-relevant" : true,
        "adenosine-relevant" : true,
        "standard" : true,
        "associated-type" : "Ala"
      } ],
      "relevant-for-amino-acid" : true,
      "relevant-for-adenosine" : true,
      "contains-nonstandard" : false
    },
    "wild-type" : true,
    "organism" : {
      "superkingdom" : "Archaea",
      "taxonomy-id" : 224325
    },
    "resolution" : 3.49,
    "cluster-id" : 2,
    "representative-types" : [ ],
    "sequence" : "TLDEEYLDITFLTENGFVRKRCPKCGKHFWTADPEREICGDPPCESYSFIGNPVFKKPFELDEMREYYLNFFERRGHGRIERYPVVARWRTDIYLTIASIADFQPFVTSGVAPPPANPLTISQPCIRLDDLDSVGRTGRHLTLFEMMAHHAFNYPGKEIYWKNETVAYCTELLNELGVKKEDIVYKEEPWAGGGNAGPCLEAIVGGLEVATLVFMNLEEHPEGDIEIKGARYRKMDNYIVDTGYGLERFVWASKGTPTVYDAIFPEVVDTIIDNSNVSFNREDERVRRIVAESSKLAGIMGELRGERLNQLRKSVADTVGVSVEELEGIVVPLEKVYSLADHTRCILFMLGDGLVPSNAGAGYLARLMIRRSLRLAEELELGLDLYDLVEMHKKILGFEFDVPLSTVQEILELEKERYRTTVSKGTRLVERLVERKKKLEKDDLIELYDSHGIPVELAVGIAAEKGAEVEMPKDIYAELAKRHSKAEKVQEKKITLQNEYPATEKLYYDDPTLLEFEAEVIGVEGDFVILNRSAFYPESGGQDNDVGYLIANGGKFEVVDVLEADGVVLHVVKGAKPEVGTKVKGVIDSDVRWRHMRHHSATHVLLYSLQKVLGNHVWQAGARKEFSKARLDVTHFRRPSEEEIKEIEMLANREILANKPIKWEWMDRIEAERKFGFRLYQGGVPPGRKIRVVQVGDDVQACGGTHCRSTGEIGMLKILKVESIQDGVIRFEFAAGEAAIEAVEEMERLLREASSILRVEPAKLPKTVERFFEEWKDQRKEIERLKSVIADLWADILMERAEEFDSMKVVAEVVDADMQALQKLAERLAEKGAVGCLMAKGEGKVFVVTFSGQKYDARELLREIGRVAKGSGGGRKDVAQGAVQQLLDREEMLDVIFRFLSEHEG"
  }, {
    "aars-identifier" : {
      "pdb-identifier" : "3wqz",
      "chain-identifier" : "B"
    },
    "class" : "C2",
    "type" : "Ala",
    "mode" : {
      "aars-ligands" : [ {
        "ligand-identifier" : "A5A",
        "chain-identifier" : "B",
        "residue-number" : 1001,
        "amino-acid-relevant" : true,
        "adenosine-relevant" : true,
        "standard" : true,
        "associated-type" : "Ala"
      } ],
      "relevant-for-amino-acid" : true,
      "relevant-for-adenosine" : true,
      "contains-nonstandard" : false
    },
    "wild-type" : true,
    "organism" : {
      "superkingdom" : "Archaea",
      "taxonomy-id" : 224325
    },
    "resolution" : 3.49,
    "cluster-id" : 2,
    "representative-types" : [ ],
    "sequence" : "MTLDEEYLDITFLTENGFVRKRCPKCGKHFWTADPEREICGDPPCESYSFIGNPVFKKPFELDEMREYYLNFFERRGHGRIERYPVVARWRTDIYLTIASIADFQPFVTSGVAPPPANPLTISQPCIRLDDLDSVGRTGRHLTLFEMMAHHAFNYPGKEIYWKNETVAYCTELLNELGVKKEDIVYKEEPWAGGGNAGPCLEAIVGGLEVATLVFMNLEEHPEGDIEIKGARYRKMDNYIVDTGYGLERFVWASKGTPTVYDAIFPEVVDTIIDNSNVSFNREDERVRRIVAESSKLAGIMGELRGERLNQLRKSVADTVGVSVEELEGIVVPLEKVYSLADHTRCILFMLGDGLVPSNAGAGYLARLMIRRSLRLAEELELGLDLYDLVEMHKKILGFEFDVPLSTVQEILELEKERYRTTVSKGTRLVERLVERKKKLEKDDLIELYDSHGIPVELAVGIAAEKGAEVEMPKDIYAELAKRHSKAEKVQEKKITLQNEYPATEKLYYDDPTLLEFEAEVIGVEGDFVILNRSAFYPESGGQDNDVGYLIANGGKFEVVDVLEADGVVLHVVKGAKPEVGTKVKGVIDSDVRWRHMRHHSATHVLLYSLQKVLGNHVWQAGARKEFSKARLDVTHFRRPSEEEIKEIEMLANREILANKPIKWEWMDRIEAERKFGFRLYQGGVPPGRKIRVVQVGDDVQACGGTHCRSTGEIGMLKILKVESIQDGVIRFEFAAGEAAIEAVEEMERLLREASSILRVEPAKLPKTVERFFEEWKDQRKEIERLKSVIADLWADILMERAEEFDSMKVVAEVVDADMQALQKLAERLAEKGAVGCLMAKGEGKVFVVTFSGQKYDARELLREIGRVAKGSGGGRKDVAQGAVQQLLDREEMLDVIFRFLSEH"
  }, {
    "aars-identifier" : {
      "pdb-identifier" : "4xem",
      "chain-identifier" : "A"
    },
    "class" : "C2",
    "type" : "Ala",
    "mode" : {
      "aars-ligands" : [ {
        "ligand-identifier" : "A5A",
        "chain-identifier" : "A",
        "residue-number" : 501,
        "amino-acid-relevant" : true,
        "adenosine-relevant" : true,
        "standard" : true,
        "associated-type" : "Ala"
      } ],
      "relevant-for-amino-acid" : true,
      "relevant-for-adenosine" : true,
      "contains-nonstandard" : false
    },
    "wild-type" : true,
    "organism" : {
      "superkingdom" : "Eucarya",
      "taxonomy-id" : 9606
    },
    "resolution" : 1.28,
    "cluster-id" : 5,
    "representative-types" : [ "ADENOSINE", "AMINO_ACID" ],
    "sequence" : "TLTASEIRQRFIDFFKRNEHTYVHSSATIPLDDPTLLFANAGMNQFKPIFLNTIDPSHPMAKLSRAANTQKCIRAGDLDDVGKDVYHHTFFEMLGSWSFGDYFKELACKMALELLTQEFGIPIERLYVTYFGGDEAAGLEADLECKQIWQNLGLDDTKILPGNMKDNFWEMGDTGPCGPCSEIHYDRIGGRDAAHLVNQDDPNVLEIWNLVFIQYNREADGILKPLPKKSIDTGMGLERLVSVLQNKMSNYDTDLFVPYFEAIQKGTGARPYTGKVGAEDADGIDMAYRVLADHARTITVALADGGRPDNTGRGYVLRRILRRAVRYAHEKLNASRGFFATLVDVVVQSLGDAFPELKKDPDMVKDIINEEEVQFLK"
  }, {
    "aars-identifier" : {
      "pdb-identifier" : "4xeo",
      "chain-identifier" : "A"
    },
    "class" : "C2",
    "type" : "Ala",
    "mode" : {
      "aars-ligands" : [ {
        "ligand-identifier" : "A5A",
        "chain-identifier" : "A",
        "residue-number" : 501,
        "amino-acid-relevant" : true,
        "adenosine-relevant" : true,
        "standard" : true,
        "associated-type" : "Ala"
      } ],
      "relevant-for-amino-acid" : true,
      "relevant-for-adenosine" : true,
      "contains-nonstandard" : false
    },
    "wild-type" : false,
    "organism" : {
      "superkingdom" : "Eucarya",
      "taxonomy-id" : 9606
    },
    "resolution" : 1.38,
    "cluster-id" : 5,
    "representative-types" : [ ],
    "sequence" : "TLTASEIRQRFIDFFKRNEHTYVHSSATIPLDDPTLLFANAGMNQFKPIFLNTIDPSHPMAKLSRAANTQKCIRAGGKHNLDDVGKDVYHHTFFEMLGSWSFGDYFKELACKMALELLTQEFGIPIERLYVTYFGGDEAAGLEADLECKQIWQNLGLDDTKILPGNMKDNFWEMGDTGPCGPCSEIHYDRIGGRDAAHLVNQDDPNVLEIWNLVFIQYNREADGILKPLPKKSIDTGMGLERLVSVLQNKMSNYDTDLFVPYFEAIQKGTGARPYTGKVGAEDADGIDMAYRVLADHARTITVALADGGRPDNTGRGYVLRRILHRAVRYAHEKLNASRGFFATLVDVVVQSLGDAFPELKKDPDMVKDIINEEEVQFLKTLSR"
  }, {
    "aars-identifier" : {
      "pdb-identifier" : "4xeo",
      "chain-identifier" : "B"
    },
    "class" : "C2",
    "type" : "Ala",
    "mode" : {
      "aars-ligands" : [ {
        "ligand-identifier" : "A5A",
        "chain-identifier" : "B",
        "residue-number" : 501,
        "amino-acid-relevant" : true,
        "adenosine-relevant" : true,
        "standard" : true,
        "associated-type" : "Ala"
      } ],
      "relevant-for-amino-acid" : true,
      "relevant-for-adenosine" : true,
      "contains-nonstandard" : false
    },
    "wild-type" : false,
    "organism" : {
      "superkingdom" : "Eucarya",
      "taxonomy-id" : 9606
    },
    "resolution" : 1.38,
    "cluster-id" : 5,
    "representative-types" : [ ],
    "sequence" : "STLTASEIRQRFIDFFKRNEHTYVHSSATIPLDDPTLLFANAGMNQFKPIFLNTIDPSHPMAKLSRAANTQKCIRADLDDVGKDVYHHTFFEMLGSWSFGDYFKELACKMALELLTQEFGIPIERLYVTYFGGDEAAGLEADLECKQIWQNLGLDDTKILPGNMKDNFWEMGDTGPCGPCSEIHYDRIGGRDAAHLVNQDDPNVLEIWNLVFIQYNREADGILKPLPKKSIDTGMGLERLVSVLQNKMSNYDTDLFVPYFEAIQKGTGARPYTGKVGAEDADGIDMAYRVLADHARTITVALADGGRPDNTGRGYVLRRILHRAVRYAHEKLNASRGFFATLVDVVVQSLGDAFPELKKDPDMVKDIINEEEVQFLKT"
  }, {
    "aars-identifier" : {
      "pdb-identifier" : "5knn",
      "chain-identifier" : "A"
    },
    "class" : "C2",
    "type" : "Ala",
    "mode" : {
      "aars-ligands" : [ {
        "ligand-identifier" : "A5A",
        "chain-identifier" : "A",
        "residue-number" : 500,
        "amino-acid-relevant" : true,
        "adenosine-relevant" : true,
        "standard" : true,
        "associated-type" : "Ala"
      } ],
      "relevant-for-amino-acid" : true,
      "relevant-for-adenosine" : true,
      "contains-nonstandard" : false
    },
    "wild-type" : true,
    "organism" : {
      "superkingdom" : "Eucarya",
      "taxonomy-id" : 9606
    },
    "resolution" : 2.68,
    "cluster-id" : 5,
    "representative-types" : [ "CLUSTER" ],
    "sequence" : "TLTASEIRQRFIDFFKRNEHTYVHSSATIPLDDPTLLFANAGMNQFKPIFLNTIDPSHPMAKLSRAANTQKCIRAGGKHNDLDDVGKDVYHHTFFEMLGSWSFGDYFKELACKMALELLTQEFGIPIERLYVTYFGGDEAAGLEADLECKQIWQNLGLDDTKILPGNMKDNFWEMGDTGPCGPCSEIHYDRIGGRDAAHLVNQDDPNVLEIWNLVFIQYNREADGILKPLPKKSIDTGMGLERLVSVLQNKMSNYDTDLFVPYFEAIQKGTGARPYTGKVGAEDADGIDMAYRVLADHARTITVALADGGRPDNTGRGYVLRRILRRAVRYAHEKLNASRGFFATLVDVVVQSLGDAFPELKKDPDMVKDIINEEEVQFLKTLSRGRRILDRKIQSLGDSKTIPGDTAWLLYDTYGFPVDLTGLIAEEKGLVVDMDGFEEERKLAQLKSQ"
  }, {
    "aars-identifier" : {
      "pdb-identifier" : "5knn",
      "chain-identifier" : "B"
    },
    "class" : "C2",
    "type" : "Ala",
    "mode" : {
      "aars-ligands" : [ {
        "ligand-identifier" : "A5A",
        "chain-identifier" : "B",
        "residue-number" : 500,
        "amino-acid-relevant" : true,
        "adenosine-relevant" : true,
        "standard" : true,
        "associated-type" : "Ala"
      } ],
      "relevant-for-amino-acid" : true,
      "relevant-for-adenosine" : true,
      "contains-nonstandard" : false
    },
    "wild-type" : true,
    "organism" : {
      "superkingdom" : "Eucarya",
      "taxonomy-id" : 9606
    },
    "resolution" : 2.68,
    "cluster-id" : 5,
    "representative-types" : [ ],
    "sequence" : "TLTASEIRQRFIDFFKRNEHTYVHSSATIPLDDPTLLFANAGMNQFKPIFLNTIDPSHPMAKLSRAANTQKCIRAGGKHNDLDDVGKDVYHHTFFEMLGSWSFGDYFKELACKMALELLTQEFGIPIERLYVTYFGGDEAAGLEADLECKQIWQNLGLDDTKILPGNMKDNFWEMGDTGPCGPCSEIHYDRIGGRDAAHLVNQDDPNVLEIWNLVFIQYNREADGILKPLPKKSIDTGMGLERLVSVLQNKMSNYDTDLFVPYFEAIQKGTGARPYTGKVGAEDADGIDMAYRVLADHARTITVALADGGRPDNTGRGYVLRRILRRAVRYAHEKLNASRGFFATLVDVVVQSLGDAFPELKKDPDMVKDIINEEEVQFLKTLSRGRRILDRKIQSLGDSKTIPGDTAWLLYDTYGFPVDLTGLIAEEKGLVVDMDGFEEERKLAQLKSQ"
  }, {
    "aars-identifier" : {
      "pdb-identifier" : "5knn",
      "chain-identifier" : "C"
    },
    "class" : "C2",
    "type" : "Ala",
    "mode" : {
      "aars-ligands" : [ {
        "ligand-identifier" : "A5A",
        "chain-identifier" : "C",
        "residue-number" : 500,
        "amino-acid-relevant" : true,
        "adenosine-relevant" : true,
        "standard" : true,
        "associated-type" : "Ala"
      } ],
      "relevant-for-amino-acid" : true,
      "relevant-for-adenosine" : true,
      "contains-nonstandard" : false
    },
    "wild-type" : true,
    "organism" : {
      "superkingdom" : "Eucarya",
      "taxonomy-id" : 9606
    },
    "resolution" : 2.68,
    "cluster-id" : 5,
    "representative-types" : [ ],
    "sequence" : "TLTASEIRQRFIDFFKRNEHTYVHSSATIPLDDPTLLFANAGMNQFKPIFLNTIDPSHPMAKLSRAANTQKCIRAGGKHNDLDDVGKDVYHHTFFEMLGSWSFGDYFKELACKMALELLTQEFGIPIERLYVTYFGGDEAAGLEADLECKQIWQNLGLDDTKILPGNMKDNFWEMGDTGPCGPCSEIHYDRIGGRDAAHLVNQDDPNVLEIWNLVFIQYNREADGILKPLPKKSIDTGMGLERLVSVLQNKMSNYDTDLFVPYFEAIQKGTGARPYTGKVGAEDADGIDMAYRVLADHARTITVALADGGRPDNTGRGYVLRRILRRAVRYAHEKLNASRGFFATLVDVVVQSLGDAFPELKKDPDMVKDIINEEEVQFLKTLSRGRRILDRKIQSLGDSKTIPGDTAWLLYDTYGFPVDLTGLIAEEKGLVVDMDGFEEERKL"
  }, {
    "aars-identifier" : {
      "pdb-identifier" : "5knn",
      "chain-identifier" : "D"
    },
    "class" : "C2",
    "type" : "Ala",
    "mode" : {
      "aars-ligands" : [ {
        "ligand-identifier" : "A5A",
        "chain-identifier" : "D",
        "residue-number" : 500,
        "amino-acid-relevant" : true,
        "adenosine-relevant" : true,
        "standard" : true,
        "associated-type" : "Ala"
      } ],
      "relevant-for-amino-acid" : true,
      "relevant-for-adenosine" : true,
      "contains-nonstandard" : false
    },
    "wild-type" : true,
    "organism" : {
      "superkingdom" : "Eucarya",
      "taxonomy-id" : 9606
    },
    "resolution" : 2.68,
    "cluster-id" : 5,
    "representative-types" : [ ],
    "sequence" : "TLTASEIRQRFIDFFKRNEHTYVHSSATIPLDDPTLLFANAGMNQFKPIFLNTIDPSHPMAKLSRAANTQKCIRAGGKHNDLDDVGKDVYHHTFFEMLGSWSFGDYFKELACKMALELLTQEFGIPIERLYVTYFGGDEAAGLEADLECKQIWQNLGLDDTKILPGNMKDNFWEMGDTGPCGPCSEIHYDRIGGRDAAHLVNQDDPNVLEIWNLVFIQYNREADGILKPLPKKSIDTGMGLERLVSVLQNKMSNYDTDLFVPYFEAIQKGTGARPYTGKVGAEDADGIDMAYRVLADHARTITVALADGGRPDNTGRGYVLRRILRRAVRYAHEKLNASRGFFATLVDVVVQSLGDAFPELKKDPDMVKDIINEEEVQFLKTLSRGRRILDRKIQSLGDSKTIPGDTAWLLYDTYGFPVDLTGLIAEEKGLVVDMDGFEEERKLAQL"
  }, {
    "aars-identifier" : {
      "pdb-identifier" : "5knn",
      "chain-identifier" : "E"
    },
    "class" : "C2",
    "type" : "Ala",
    "mode" : {
      "aars-ligands" : [ {
        "ligand-identifier" : "A5A",
        "chain-identifier" : "E",
        "residue-number" : 500,
        "amino-acid-relevant" : true,
        "adenosine-relevant" : true,
        "standard" : true,
        "associated-type" : "Ala"
      } ],
      "relevant-for-amino-acid" : true,
      "relevant-for-adenosine" : true,
      "contains-nonstandard" : false
    },
    "wild-type" : true,
    "organism" : {
      "superkingdom" : "Eucarya",
      "taxonomy-id" : 9606
    },
    "resolution" : 2.68,
    "cluster-id" : 5,
    "representative-types" : [ ],
    "sequence" : "TLTASEIRQRFIDFFKRNEHTYVHSSATIPLDDPTLLFANAGMNQFKPIFLNTIDPSHPMAKLSRAANTQKCIRAGGKHNDLDDVGKDVYHHTFFEMLGSWSFGDYFKELACKMALELLTQEFGIPIERLYVTYFGGDEAAGLEADLECKQIWQNLGLDDTKILPGNMKDNFWEMGDTGPCGPCSEIHYDRIGGRDAAHLVNQDDPNVLEIWNLVFIQYNREADGILKPLPKKSIDTGMGLERLVSVLQNKMSNYDTDLFVPYFEAIQKGTGARPYTGKVGAEDADGIDMAYRVLADHARTITVALADGGRPDNTGRGYVLRRILRRAVRYAHEKLNASRGFFATLVDVVVQSLGDAFPELKKDPDMVKDIINEEEVQFLKTLSRGRRILDRKIQSLGDSKTIPGDTAWLLYDTYGFPVDLTGLIAEEKGLVVDMDGFEEERKLAQLKSQ"
  }, {
    "aars-identifier" : {
      "pdb-identifier" : "5knn",
      "chain-identifier" : "F"
    },
    "class" : "C2",
    "type" : "Ala",
    "mode" : {
      "aars-ligands" : [ {
        "ligand-identifier" : "A5A",
        "chain-identifier" : "F",
        "residue-number" : 500,
        "amino-acid-relevant" : true,
        "adenosine-relevant" : true,
        "standard" : true,
        "associated-type" : "Ala"
      } ],
      "relevant-for-amino-acid" : true,
      "relevant-for-adenosine" : true,
      "contains-nonstandard" : false
    },
    "wild-type" : true,
    "organism" : {
      "superkingdom" : "Eucarya",
      "taxonomy-id" : 9606
    },
    "resolution" : 2.68,
    "cluster-id" : 5,
    "representative-types" : [ ],
    "sequence" : "TLTASEIRQRFIDFFKRNEHTYVHSSATIPLDDPTLLFANAGMNQFKPIFLNTIDPSHPMAKLSRAANTQKCIRAGGKHNDLDDVGKDVYHHTFFEMLGSWSFGDYFKELACKMALELLTQEFGIPIERLYVTYFGGDEAAGLEADLECKQIWQNLGLDDTKILPGNMKDNFWEMGDTGPCGPCSEIHYDRIGGRDAAHLVNQDDPNVLEIWNLVFIQYNREADGILKPLPKKSIDTGMGLERLVSVLQNKMSNYDTDLFVPYFEAIQKGTGARPYTGKVGAEDADGIDMAYRVLADHARTITVALADGGRPDNTGRGYVLRRILRRAVRYAHEKLNASRGFFATLVDVVVQSLGDAFPELKKDPDMVKDIINEEEVQFLKTLSRGRRILDRKIQSLGDSKTIPGDTAWLLYDTYGFPVDLTGLIAEEKGLVVDMDGFEEERKLAQLKS"
  }, {
    "aars-identifier" : {
      "pdb-identifier" : "5knn",
      "chain-identifier" : "G"
    },
    "class" : "C2",
    "type" : "Ala",
    "mode" : {
      "aars-ligands" : [ {
        "ligand-identifier" : "A5A",
        "chain-identifier" : "G",
        "residue-number" : 500,
        "amino-acid-relevant" : true,
        "adenosine-relevant" : true,
        "standard" : true,
        "associated-type" : "Ala"
      } ],
      "relevant-for-amino-acid" : true,
      "relevant-for-adenosine" : true,
      "contains-nonstandard" : false
    },
    "wild-type" : true,
    "organism" : {
      "superkingdom" : "Eucarya",
      "taxonomy-id" : 9606
    },
    "resolution" : 2.68,
    "cluster-id" : 5,
    "representative-types" : [ ],
    "sequence" : "TLTASEIRQRFIDFFKRNEHTYVHSSATIPLDDPTLLFANAGMNQFKPIFLNTIDPSHPMAKLSRAANTQKCIRAGGKHNDLDDVGKDVYHHTFFEMLGSWSFGDYFKELACKMALELLTQEFGIPIERLYVTYFGGDEAAGLEADLECKQIWQNLGLDDTKILPGNMKDNFWEMGDTGPCGPCSEIHYDRIGGRDAAHLVNQDDPNVLEIWNLVFIQYNREADGILKPLPKKSIDTGMGLERLVSVLQNKMSNYDTDLFVPYFEAIQKGTGARPYTGKVGAEDADGIDMAYRVLADHARTITVALADGGRPDNTGRGYVLRRILRRAVRYAHEKLNASRGFFATLVDVVVQSLGDAFPELKKDPDMVKDIINEEEVQFLKTLSRGRRILDRKIQSLGDSKTIPGDTAWLLYDTYGFPVDLTGLIAEEKGLVVDMDGFEEERKLAQLKS"
  }, {
    "aars-identifier" : {
      "pdb-identifier" : "5knn",
      "chain-identifier" : "H"
    },
    "class" : "C2",
    "type" : "Ala",
    "mode" : {
      "aars-ligands" : [ {
        "ligand-identifier" : "A5A",
        "chain-identifier" : "H",
        "residue-number" : 500,
        "amino-acid-relevant" : true,
        "adenosine-relevant" : true,
        "standard" : true,
        "associated-type" : "Ala"
      } ],
      "relevant-for-amino-acid" : true,
      "relevant-for-adenosine" : true,
      "contains-nonstandard" : false
    },
    "wild-type" : true,
    "organism" : {
      "superkingdom" : "Eucarya",
      "taxonomy-id" : 9606
    },
    "resolution" : 2.68,
    "cluster-id" : 5,
    "representative-types" : [ ],
    "sequence" : "TLTASEIRQRFIDFFKRNEHTYVHSSATIPLDDPTLLFANAGMNQFKPIFLNTIDPSHPMAKLSRAANTQKCIRAGGKHNDLDDVGKDVYHHTFFEMLGSWSFGDYFKELACKMALELLTQEFGIPIERLYVTYFGGDEAAGLEADLECKQIWQNLGLDDTKILPGNMKDNFWEMGDTGPCGPCSEIHYDRIGGRDAAHLVNQDDPNVLEIWNLVFIQYNREADGILKPLPKKSIDTGMGLERLVSVLQNKMSNYDTDLFVPYFEAIQKGTGARPYTGKVGAEDADGIDMAYRVLADHARTITVALADGGRPDNTGRGYVLRRILRRAVRYAHEKLNASRGFFATLVDVVVQSLGDAFPELKKDPDMVKDIINEEEVQFLKTLSRGRRILDRKIQSLGDSKTIPGDTAWLLYDTYGFPVDLTGLIAEEKGLVVDMDGFEEERKLAQ"
  }, {
    "aars-identifier" : {
      "pdb-identifier" : "1x54",
      "chain-identifier" : "A"
    },
    "class" : "C2",
    "type" : "Asn",
    "mode" : {
      "aars-ligands" : [ {
        "ligand-identifier" : "4AD",
        "chain-identifier" : "A",
        "residue-number" : 2001,
        "amino-acid-relevant" : true,
        "adenosine-relevant" : true,
        "standard" : true,
        "associated-type" : "Asn"
      } ],
      "relevant-for-amino-acid" : true,
      "relevant-for-adenosine" : true,
      "contains-nonstandard" : false
    },
    "wild-type" : true,
    "organism" : {
      "superkingdom" : "Archaea",
      "taxonomy-id" : 70601
    },
    "resolution" : 1.45,
    "cluster-id" : 6,
    "representative-types" : [ "ADENOSINE", "AMINO_ACID", "CLUSTER" ],
    "sequence" : "MIEKVYCQEVKPELDGKKVRLAGWVYTNMRVGKKIFLWIRDSTGIVQAVVAKNVVGEETFEKAKKLGRESSVIVEGIVKADERAPGGAEVHVEKLEVIQAVSEFPIPENPEQASPELLLDYRHLHIRTPKASAIMKVKETLIMAAREWLLKDGWHEVFPPILVTGAVEGGATLFKLKYFDKYAYLSQSAQLYLEAAIFGLEKVWSLTPSFRAEKSRTRRHLTEFWHLELEAAWMDLWDIMKVEEELVSYMVQRTLELRKKEIEMFRDDLTTLKNTEPPFPRISYDEAIDILQSKGVNVEWGDDLGADEERVLTEEFDRPFFVYGYPKHIKAFYMKEDPNDPRKVLASDMLAPEGYGEIIGGSQREDDYDKLLNRILEEGMDPKDYEWYLDLRRYGSVPHSGFGLGVERLVAWVLKLDHIRWAALFPRTPARLYP"
  }, {
    "aars-identifier" : {
      "pdb-identifier" : "1x55",
      "chain-identifier" : "A"
    },
    "class" : "C2",
    "type" : "Asn",
    "mode" : {
      "aars-ligands" : [ {
        "ligand-identifier" : "NSS",
        "chain-identifier" : "A",
        "residue-number" : 3002,
        "amino-acid-relevant" : true,
        "adenosine-relevant" : true,
        "standard" : true,
        "associated-type" : "Asn"
      } ],
      "relevant-for-amino-acid" : true,
      "relevant-for-adenosine" : true,
      "contains-nonstandard" : false
    },
    "wild-type" : true,
    "organism" : {
      "superkingdom" : "Archaea",
      "taxonomy-id" : 70601
    },
    "resolution" : 1.8,
    "cluster-id" : 6,
    "representative-types" : [ ],
    "sequence" : "MIEKVYCQEVKPELDGKKVRLAGWVYTNMRVGKKIFLWIRDSTGIVQAVVAKNVVGEETFEKAKKLGRESSVIVEGIVKADERAPGGAEVHVEKLEVIQAVSEFPIPENPEQASPELLLDYRHLHIRTPKASAIMKVKETLIMAAREWLLKDGWHEVFPPILVTGAVEGGATLFKLKYFDKYAYLSQSAQLYLEAAIFGLEKVWSLTPSFRAEKSRTRRHLTEFWHLELEAAWMDLWDIMKVEEELVSYMVQRTLELRKKEIEMFRDDLTTLKNTEPPFPRISYDEAIDILQSKGVNVEWGDDLGADEERVLTEEFDRPFFVYGYPKHIKAFYMKEDPNDPRKVLASDMLAPEGYGEIIGGSQREDDYDKLLNRILEEGMDPKDYEWYLDLRRYGSVPHSGFGLGVERLVAWVLKLDHIRWAALFPRTPARLYP"
  }, {
    "aars-identifier" : {
      "pdb-identifier" : "1x56",
      "chain-identifier" : "A"
    },
    "class" : "C2",
    "type" : "Asn",
    "mode" : {
      "aars-ligands" : [ ],
      "relevant-for-amino-acid" : false,
      "relevant-for-adenosine" : false,
      "contains-nonstandard" : false
    },
    "wild-type" : true,
    "organism" : {
      "superkingdom" : "Archaea",
      "taxonomy-id" : 70601
    },
    "resolution" : 1.98,
    "cluster-id" : 6,
    "representative-types" : [ "NON_ADENOSINE", "NON_AMINO_ACID", "APO" ],
    "sequence" : "MIEKVYCQEVKPELDGKKVRLAGWVYTNMRVGKKIFLWIRDSTGIVQAVVAKNVVGEETFEKAKKLGRESSVIVEGIVKADERAPGGAEVHVEKLEVIQAVSEFPIPENPEQASPELLLDYRHLHIRTPKASAIMKVKETLIMAAREWLLKDGWHEVFPPILVTLFKLKYFDKYAYLSQSAQLYLEAAIFGLEKVWSLTPSFRAEHLTEFWHLELEAAWMDLWDIMKVEEELVSYMVQRTLELRKKEIEMFRDDLTTLKNTEPPFPRISYDEAIDILQSKGVNVEWGDDLGADEERVLTEEFDRPFFVYGYPKHIKAFYMKEDPNDPRKVLASDMLAPEGYGEIIGGSQREDDYDKLLNRILEEGMDPKDYEWYLDLRRYGSVPHSGFGLGVERLVAWVLKLDHIRWAALFPRTPARLYP"
  }, {
    "aars-identifier" : {
      "pdb-identifier" : "2xgt",
      "chain-identifier" : "A"
    },
    "class" : "C2",
    "type" : "Asn",
    "mode" : {
      "aars-ligands" : [ {
        "ligand-identifier" : "NSS",
        "chain-identifier" : "A",
        "residue-number" : 1550,
        "amino-acid-relevant" : true,
        "adenosine-relevant" : true,
        "standard" : true,
        "associated-type" : "Asn"
      }, {
        "ligand-identifier" : "NSS",
        "chain-identifier" : "B",
        "residue-number" : 1550,
        "amino-acid-relevant" : true,
        "adenosine-relevant" : true,
        "standard" : true,
        "associated-type" : "Asn"
      } ],
      "relevant-for-amino-acid" : true,
      "relevant-for-adenosine" : true,
      "contains-nonstandard" : false
    },
    "wild-type" : true,
    "organism" : {
      "superkingdom" : "Eucarya",
      "taxonomy-id" : 6279
    },
    "resolution" : 1.9,
    "cluster-id" : 7,
    "representative-types" : [ "ADENOSINE", "AMINO_ACID" ],
    "sequence" : "VKIRDLVKHRNERVCIKGWIHRMRRQGKSLMFFILRDGTGFLQVLLMDKLCQTYDALTVNTECTVEIYGAIKEVPNGHELIADFWKIIGNAPPGGIDNVLNASVDKMLDNRHLVIRGENAAALLRLRAAATRAMREHFYNAGYVEVAPPTLVQTQVEGGSTLFNLDYFGEQSFLTQSSQLYLETCIPTLGDVFCIAQSYRAEKSRTRRHLAEYAHVEAECPFITLDDLMEKIEELVCDTVDRLLADEEAKKLLEHINPKFQPPERPFLRMEYKDAIKWLQEHNVENEFGNTFTYGEDIAEAAERFMTDTINKPILLNRFPSEIKAFYMQRDAQDNTLTESVDLLMPGVGEIVGGSMRIWKFDELSKAFKNVEIDPKPYYWYLDQRLYGTCPHGGYGLGLERFICWLTNTNHIRDVCLYPRFVGRCVP"
  }, {
    "aars-identifier" : {
      "pdb-identifier" : "2xti",
      "chain-identifier" : "A"
    },
    "class" : "C2",
    "type" : "Asn",
    "mode" : {
      "aars-ligands" : [ {
        "ligand-identifier" : "NB8",
        "chain-identifier" : "A",
        "residue-number" : 1549,
        "amino-acid-relevant" : true,
        "adenosine-relevant" : true,
        "standard" : false,
        "associated-type" : "Asn"
      } ],
      "relevant-for-amino-acid" : true,
      "relevant-for-adenosine" : true,
      "contains-nonstandard" : true
    },
    "wild-type" : true,
    "organism" : {
      "superkingdom" : "Eucarya",
      "taxonomy-id" : 6279
    },
    "resolution" : 2.4,
    "cluster-id" : 7,
    "representative-types" : [ "CLUSTER" ],
    "sequence" : "TGVKIRDLVKHRNERVCIKGWIHRMRRQGKSLMFFILRDGTGFLQVLLMDKLCQTYDALTVNTECTVEIYGAIKEVEAPNGHELIADFWKIIGNAPPGGIDNVLNEEASVDKMLDNRHLVIRGENAAALLRLRAAATRAMREHFYNAGYVEVAPPTLVQTQVEGGSTLFNLDYFGEQSFLTQSSQLYLETCIPTLGDVFCIAQSYRAEKSRTRRHLAEYAHVEAECPFITLDDLMEKIEELVCDTVDRLLADEEAKKLLEHINPKFQPPERPFLRMEYKDAIKWLQEHNVENEFGNTFTYGEDIAEAAERFMTDTINKPILLNRFPSEIKAFYMQRDAKDNTLTESVDLLMPGVGEIVGGSMRIWKFDELSKAFKNVEIDPKPYYWYLDQRLYGTCPHGGYGLGLERFICWLTNTNHIRDVCLYPRFVGRCVP"
  }, {
    "aars-identifier" : {
      "pdb-identifier" : "2xti",
      "chain-identifier" : "B"
    },
    "class" : "C2",
    "type" : "Asn",
    "mode" : {
      "aars-ligands" : [ {
        "ligand-identifier" : "ATP",
        "chain-identifier" : "B",
        "residue-number" : 1549,
        "amino-acid-relevant" : false,
        "adenosine-relevant" : true,
        "standard" : false,
        "associated-type" : null
      } ],
      "relevant-for-amino-acid" : false,
      "relevant-for-adenosine" : true,
      "contains-nonstandard" : true
    },
    "wild-type" : true,
    "organism" : {
      "superkingdom" : "Eucarya",
      "taxonomy-id" : 6279
    },
    "resolution" : 2.4,
    "cluster-id" : 7,
    "representative-types" : [ "NON_AMINO_ACID" ],
    "sequence" : "GVKIRDLVKHRNERVCIKGWIHRMRRQGKSLMFFILRDGTGFLQVLLMDKLCQTYDALTVNTECTVEIYGAIKEVPAPNGHELIADFWKIIGNAPPGGIDNVLNEEASVDKMLDNRHLVIRGENAAALLRLRAAATRAMREHFYNAGYVEVAPPTLVQTQVSTLFNLDYFGEQSFLTQSSQLYLETCIPTLGDVFCIAQSYRAEKSRTRRHLAEYAHVEAECPFITLDDLMEKIEELVCDTVDRLLADEEAKKLLEHINPKFQPPERPFLRMEYKDAIKWLQEHNVENEFGNTFTYGEDIAEAAERFMTDTINKPILLNRFPSEIKAFYMQRDAKDNTLTESVDLLMPGVGEIVGGSMRIWKFDELSKAFKNVEIDPKPYYWYLDQRLYGTCPHGGYGLGLERFICWLTNTNHIRDVCLYPRFVGRCVP"
  }, {
    "aars-identifier" : {
      "pdb-identifier" : "3m4p",
      "chain-identifier" : "A"
    },
    "class" : "C2",
    "type" : "Asn",
    "mode" : {
      "aars-ligands" : [ {
        "ligand-identifier" : "4AD",
        "chain-identifier" : "A",
        "residue-number" : 500,
        "amino-acid-relevant" : true,
        "adenosine-relevant" : true,
        "standard" : true,
        "associated-type" : "Asn"
      } ],
      "relevant-for-amino-acid" : true,
      "relevant-for-adenosine" : true,
      "contains-nonstandard" : false
    },
    "wild-type" : true,
    "organism" : {
      "superkingdom" : "Eucarya",
      "taxonomy-id" : 5759
    },
    "resolution" : 2.83,
    "cluster-id" : 8,
    "representative-types" : [ "ADENOSINE", "AMINO_ACID" ],
    "sequence" : "TPIVCNIRDAAGLEGKLVTFKGWAYHIRKARKTLIFVELRDGSGYCQCVIFGKELCEPEKVKLLTRECSLEITGRLNAYAGKNHPPEIADILNLEMQVTEWKVIGESPIDLENIINKDSSIPQKMQNRHIVIRSEHTQQVLQLRSEIQWYFRKYYHDNHFTEIQPPTIVKSTLFKLQYFNEPAYLTQSSQLYLESVIASLGKSFCMLSSYRAEQSRTVRHLAEYLHLEAELPFISFEDLLNHLEDLVCTVIDNVMAVHGDKIRKMNPHLKLPTRPFKRMTYADAIKYCNDHGILNKDKPFEYGEDISEKPERQMTDEIGCPIFMIHFPSKMKAFYMSKVPGHPDLTESVDLLMPGVGEIVGGSMRIWNYDELMGAYKANGLNPDPYYWYTQQRKYGSCPHGGYGLGVERLVMWLLGEDHIRKVCLYPRYLERCEP"
  }, {
    "aars-identifier" : {
      "pdb-identifier" : "3m4p",
      "chain-identifier" : "B"
    },
    "class" : "C2",
    "type" : "Asn",
    "mode" : {
      "aars-ligands" : [ {
        "ligand-identifier" : "4AD",
        "chain-identifier" : "B",
        "residue-number" : 500,
        "amino-acid-relevant" : true,
        "adenosine-relevant" : true,
        "standard" : true,
        "associated-type" : "Asn"
      } ],
      "relevant-for-amino-acid" : true,
      "relevant-for-adenosine" : true,
      "contains-nonstandard" : false
    },
    "wild-type" : true,
    "organism" : {
      "superkingdom" : "Eucarya",
      "taxonomy-id" : 5759
    },
    "resolution" : 2.83,
    "cluster-id" : 8,
    "representative-types" : [ ],
    "sequence" : "TPIVCNIRDAAGLEGKLVTFKGWAYHIRKARKTLIFVELRDGSGYCQCVIFGKELCEPEKVKLLTRECSLEITGRLNAYAGKNHPPEIADILNLEMQVTEWKVIGESPIDLENIINKDSSIPQKMQNRHIVIRSEHTQQVLQLRSEIQWYFRKYYHDNHFTEIQPPTIVKTTLFKLQYFNEPAYLTQSSQLYLESVIASLGKSFCMLSSYRAEQSRTVRHLAEYLHLEAELPFISFEDLLNHLEDLVCTVIDNVMAVHGDKIRKMNPHLKLPTRPFKRMTYADAIKYCNDHGILNKDKPFEYGEDISEKPERQMTDEIGCPIFMIHFPSKMKAFYMSKVPGHPDLTESVDLLMPGVGEIVGGSMRIWNYDELMGAYKANGLNPDPYYWYTQQRKYGSCPHGGYGLGVERLVMWLLGEDHIRKVCLYPRYLERCEP"
  }, {
    "aars-identifier" : {
      "pdb-identifier" : "3m4p",
      "chain-identifier" : "C"
    },
    "class" : "C2",
    "type" : "Asn",
    "mode" : {
      "aars-ligands" : [ {
        "ligand-identifier" : "4AD",
        "chain-identifier" : "C",
        "residue-number" : 500,
        "amino-acid-relevant" : true,
        "adenosine-relevant" : true,
        "standard" : true,
        "associated-type" : "Asn"
      } ],
      "relevant-for-amino-acid" : true,
      "relevant-for-adenosine" : true,
      "contains-nonstandard" : false
    },
    "wild-type" : true,
    "organism" : {
      "superkingdom" : "Eucarya",
      "taxonomy-id" : 5759
    },
    "resolution" : 2.83,
    "cluster-id" : 8,
    "representative-types" : [ ],
    "sequence" : "TPIVCNIRDAAGLEGKLVTFKGWAYHIRKARKTLIFVELRDGSGYCQCVIFGKELCEPEKVKLLTRECSLEITGRLNAYAGKNHPPEIADILNLEMQVTEWKVIGESPIDLENIINKDSSIPQKMQNRHIVIRSEHTQQVLQLRSEIQWYFRKYYHDNHFTEIQPPTIVKTLFKLQYFNEPAYLTQSSQLYLESVIASLGKSFCMLSSYRAEQSRTVRHLAEYLHLEAELPFISFEDLLNHLEDLVCTVIDNVMAVHGDKIRKMNPHLKLPTRPFKRMTYADAIKYCNDHDKPFEYGEDISEKPERQMTDEIGCPIFMIHFPSKMKAFYMSKVPGHPDLTESVDLLMPGVGEIVGGSMRIWNYDELMGAYKANGLNPDPYYWYTQQRKYGSCPHGGYGLGVERLVMWLLGEDHIRKVCLYPRYLERCEP"
  }, {
    "aars-identifier" : {
      "pdb-identifier" : "3m4p",
      "chain-identifier" : "D"
    },
    "class" : "C2",
    "type" : "Asn",
    "mode" : {
      "aars-ligands" : [ {
        "ligand-identifier" : "4AD",
        "chain-identifier" : "D",
        "residue-number" : 500,
        "amino-acid-relevant" : true,
        "adenosine-relevant" : true,
        "standard" : true,
        "associated-type" : "Asn"
      } ],
      "relevant-for-amino-acid" : true,
      "relevant-for-adenosine" : true,
      "contains-nonstandard" : false
    },
    "wild-type" : true,
    "organism" : {
      "superkingdom" : "Eucarya",
      "taxonomy-id" : 5759
    },
    "resolution" : 2.83,
    "cluster-id" : 8,
    "representative-types" : [ ],
    "sequence" : "TPIVCNIRDAAGLEGKLVTFKGWAYHIRKARKTLIFVELRDGSGYCQCVIFGKELCEPEKVKLLTRECSLEITGRLNAYAGKNHPPEIADILNLEMQVTEWKVIGESPIDLENIINKDSSIPQKMQNRHIVIRSEHTQQVLQLRSEIQWYFRKYYHDNHFTEIQPPTIVKTTLFKLQYFNEPAYLTQSSQLYLESVIASLGKSFCMLSSYRAEQSRTVRHLAEYLHLEAELPFISFEDLLNHLEDLVCTVIDNVMAVHGDKIRKMNPHLKLPTRPFKRMTYADAIKYCNDHGILNKDKPFEYGEDISEKPERQMTDEIGCPIFMIHFPSKMKAFYMSKVPGHPDLTESVDLLMPGVGEIVGGSMRIWNYDELMGAYKANGLNPDPYYWYTQQRKYGSCPHGGYGLGVERLVMWLLGEDHIRKVCLYPRYLERCEP"
  }, {
    "aars-identifier" : {
      "pdb-identifier" : "3m4q",
      "chain-identifier" : "A"
    },
    "class" : "C2",
    "type" : "Asn",
    "mode" : {
      "aars-ligands" : [ ],
      "relevant-for-amino-acid" : false,
      "relevant-for-adenosine" : false,
      "contains-nonstandard" : false
    },
    "wild-type" : true,
    "organism" : {
      "superkingdom" : "Eucarya",
      "taxonomy-id" : 5759
    },
    "resolution" : 3.0,
    "cluster-id" : 8,
    "representative-types" : [ "NON_ADENOSINE", "NON_AMINO_ACID", "APO" ],
    "sequence" : "TPIVCNIRDAAGLEGKLVTFKGWAYHIRKARKTLIFVELRDGSGYCQCVIFGKELCEPEKVKLLTRECSLEITGRLNAYAGKNHPPEIADILNLEMQVTEWKVIGESPIDLENIINKDSSIPQKMQNRHIVIRSEHTQQVLQLRSEIQWYFRKYYHDNHFTEIQPPTIVKTTLFKLQYFNEPAYLTQSSQLYLESVIASLGKSFCMLSSYRAEHLAEYLHLEAELPFISFEDLLNHLEDLVCTVIDNVMAVHGDKIRKMNPHLKLPTRPFKRMTYADAIKYCNDHGILNKDKPFEYGEDISEKPERQMTDEIGCPIFMIHFPSKMKAFYMSKVPGHPDLTESVDLLMPGVGEIVGGSMRIWNYDELMGAYKANGLNPDPYYWYTQQRKYGSCPHGGYGLGVERLVMWLLGEDHIRKVCLYPRYLERCEP"
  }, {
    "aars-identifier" : {
      "pdb-identifier" : "3m4q",
      "chain-identifier" : "B"
    },
    "class" : "C2",
    "type" : "Asn",
    "mode" : {
      "aars-ligands" : [ ],
      "relevant-for-amino-acid" : false,
      "relevant-for-adenosine" : false,
      "contains-nonstandard" : false
    },
    "wild-type" : true,
    "organism" : {
      "superkingdom" : "Eucarya",
      "taxonomy-id" : 5759
    },
    "resolution" : 3.0,
    "cluster-id" : 8,
    "representative-types" : [ "CLUSTER" ],
    "sequence" : "PIVCNIRDAAGLEGKLVTFKGWAYHIRKARKTLIFVELRDGSGYCQCVIFGKELCEPEKVKLLTRECSLEITGRLNAYAGKNHPPEIADILNLEMQVTEWKVIGESPIDLENIINKDSSIPQKMQNRHIVIRSEHTQQVLQLRSEIQWYFRKYYHDNHFTEIQPPTIVKTQCSTLFKLQYFNEPAYLTQSSQLYLESVIASLGKSFCMLSSYRAEQSRTVRHLAEYLHLEAELPFISFEDLLNHLEDLVCTVIDNVMAVHGDKIRKMNPHLKLPTRPFKRMTYADAIKYCNDHGILNKDKPFEYGEDISEKPERQMTDEIGCPIFMIHFPSKMKAFYMSKVPGHPDLTESVDLLMPGVGEIVGGSMRIWNYDELMGAYKANGLNPDPYYWYTQQRKYGSCPHGGYGLGVERLVMWLLGEDHIRKVCLYPRYLERCEP"
  }, {
    "aars-identifier" : {
      "pdb-identifier" : "1asy",
      "chain-identifier" : "A"
    },
    "class" : "C2",
    "type" : "Asp",
    "mode" : {
      "aars-ligands" : [ ],
      "relevant-for-amino-acid" : false,
      "relevant-for-adenosine" : false,
      "contains-nonstandard" : false
    },
    "wild-type" : true,
    "organism" : {
      "superkingdom" : "Eucarya",
      "taxonomy-id" : 4932
    },
    "resolution" : 2.9,
    "cluster-id" : 9,
    "representative-types" : [ "CLUSTER" ],
    "sequence" : "EDTAKDNYGKLPLIQSRDSDRTGQKRVKFVDLDEAKDSDKEVLFRARVHNTRQQGATLAFLTLRQQASLIQGLVKANKEGTISKNMVKWAGSLNLESIVLVRGIVKKVDEPIKSATVQNLEIHITKIYTISETPEALPILLEDASRSEAEAEAAGLPVVNLDTRLDYRVIDLRTVTNQAIFRIQAGVCELFREYLATKKFTEVHTPKLLGAPSEGGSSVFEVTYFKGKAYLAQSPQFNKQQLIVADFERVYEIGPVFRAENSNTHRHMTEFTGLDMEMAFEEHYHEVLDTLSELFVFIFSELPKRFAHEIELVRKQYPVEEFKLPKDGKMVRLTYKEGIEMLRAAGKEIGDFEDLSTENEKFLGKLVRDKYDTDFYILDKFPLEIRPFYTMPDPANPKYSNSYDFFMRGEEILSGAQRIHDHALLQERMKAHGLSPEDPGLKDYCDGFSYGCPPHAGGGIGLERVVMFYLDLKNIRRASLFPRDPKRLRP"
  }, {
    "aars-identifier" : {
      "pdb-identifier" : "1asy",
      "chain-identifier" : "B"
    },
    "class" : "C2",
    "type" : "Asp",
    "mode" : {
      "aars-ligands" : [ ],
      "relevant-for-amino-acid" : false,
      "relevant-for-adenosine" : false,
      "contains-nonstandard" : false
    },
    "wild-type" : true,
    "organism" : {
      "superkingdom" : "Eucarya",
      "taxonomy-id" : 4932
    },
    "resolution" : 2.9,
    "cluster-id" : 9,
    "representative-types" : [ ],
    "sequence" : "EDTAKDNYGKLPLIQSRDSDRTGQKRVKFVDLDEAKDSDKEVLFRARVHNTRQQGATLAFLTLRQQASLIQGLVKANKEGTISKNMVKWAGSLNLESIVLVRGIVKKVDEPIKSATVQNLEIHITKIYTISETPEALPILLEDASRSEAEAEAAGLPVVNLDTRLDYRVIDLRTVTNQAIFRIQAGVCELFREYLATKKFTEVHTPKLLGAPSEGGSSVFEVTYFKGKAYLAQSPQFNKQQLIVADFERVYEIGPVFRAENSNTHRHMTEFTGLDMEMAFEEHYHEVLDTLSELFVFIFSELPKRFAHEIELVRKQYPVEEFKLPKDGKMVRLTYKEGIEMLRAAGKEIGDFEDLSTENEKFLGKLVRDKYDTDFYILDKFPLEIRPFYTMPDPANPKYSNSYDFFMRGEEILSGAQRIHDHALLQERMKAHGLSPEDPGLKDYCDGFSYGCPPHAGGGIGLERVVMFYLDLKNIRRASLFPRDPKRLRP"
  }, {
    "aars-identifier" : {
      "pdb-identifier" : "1asz",
      "chain-identifier" : "A"
    },
    "class" : "C2",
    "type" : "Asp",
    "mode" : {
      "aars-ligands" : [ {
        "ligand-identifier" : "ATP",
        "chain-identifier" : "A",
        "residue-number" : 701,
        "amino-acid-relevant" : false,
        "adenosine-relevant" : true,
        "standard" : true,
        "associated-type" : null
      } ],
      "relevant-for-amino-acid" : false,
      "relevant-for-adenosine" : true,
      "contains-nonstandard" : false
    },
    "wild-type" : true,
    "organism" : {
      "superkingdom" : "Eucarya",
      "taxonomy-id" : 4932
    },
    "resolution" : 3.0,
    "cluster-id" : 9,
    "representative-types" : [ "ADENOSINE" ],
    "sequence" : "EDTAKDNYGKLPLIQSRDSDRTGQKRVKFVDLDEAKDSDKEVLFRARVHNTRQQGATLAFLTLRQQASLIQGLVKANKEGTISKNMVKWAGSLNLESIVLVRGIVKKVDEPIKSATVQNLEIHITKIYTISETPEALPILLEDASRSEAEAEAAGLPVVNLDTRLDYRVIDLRTVTNQAIFRIQAGVCELFREYLATKKFTEVHTPKLLGAPSEGGSSVFEVTYFKGKAYLAQSPQFNKQQLIVADFERVYEIGPVFRAENSNTHRHMTEFTGLDMEMAFEEHYHEVLDTLSELFVFIFSELPKRFAHEIELVRKQYPVEEFKLPKDGKMVRLTYKEGIEMLRAAGKEIGDFEDLSTENEKFLGKLVRDKYDTDFYILDKFPLEIRPFYTMPDPANPKYSNSYDFFMRGEEILSGAQRIHDHALLQERMKAHGLSPEDPGLKDYCDGFSYGCPPHAGGGIGLERVVMFYLDLKNIRRASLFPRDPKRLRP"
  }, {
    "aars-identifier" : {
      "pdb-identifier" : "1asz",
      "chain-identifier" : "B"
    },
    "class" : "C2",
    "type" : "Asp",
    "mode" : {
      "aars-ligands" : [ {
        "ligand-identifier" : "ATP",
        "chain-identifier" : "B",
        "residue-number" : 701,
        "amino-acid-relevant" : false,
        "adenosine-relevant" : true,
        "standard" : true,
        "associated-type" : null
      } ],
      "relevant-for-amino-acid" : false,
      "relevant-for-adenosine" : true,
      "contains-nonstandard" : false
    },
    "wild-type" : true,
    "organism" : {
      "superkingdom" : "Eucarya",
      "taxonomy-id" : 4932
    },
    "resolution" : 3.0,
    "cluster-id" : 9,
    "representative-types" : [ ],
    "sequence" : "EDTAKDNYGKLPLIQSRDSDRTGQKRVKFVDLDEAKDSDKEVLFRARVHNTRQQGATLAFLTLRQQASLIQGLVKANKEGTISKNMVKWAGSLNLESIVLVRGIVKKVDEPIKSATVQNLEIHITKIYTISETPEALPILLEDASRSEAEAEAAGLPVVNLDTRLDYRVIDLRTVTNQAIFRIQAGVCELFREYLATKKFTEVHTPKLLGAPSEGGSSVFEVTYFKGKAYLAQSPQFNKQQLIVADFERVYEIGPVFRAENSNTHRHMTEFTGLDMEMAFEEHYHEVLDTLSELFVFIFSELPKRFAHEIELVRKQYPVEEFKLPKDGKMVRLTYKEGIEMLRAAGKEIGDFEDLSTENEKFLGKLVRDKYDTDFYILDKFPLEIRPFYTMPDPANPKYSNSYDFFMRGEEILSGAQRIHDHALLQERMKAHGLSPEDPGLKDYCDGFSYGCPPHAGGGIGLERVVMFYLDLKNIRRASLFPRDPKRLRP"
  }, {
    "aars-identifier" : {
      "pdb-identifier" : "1b8a",
      "chain-identifier" : "A"
    },
    "class" : "C2",
    "type" : "Asp",
    "mode" : {
      "aars-ligands" : [ {
        "ligand-identifier" : "ATP",
        "chain-identifier" : "A",
        "residue-number" : 500,
        "amino-acid-relevant" : false,
        "adenosine-relevant" : true,
        "standard" : true,
        "associated-type" : null
      } ],
      "relevant-for-amino-acid" : false,
      "relevant-for-adenosine" : true,
      "contains-nonstandard" : false
    },
    "wild-type" : false,
    "organism" : {
      "superkingdom" : "Archaea",
      "taxonomy-id" : 69014
    },
    "resolution" : 1.9,
    "cluster-id" : 10,
    "representative-types" : [ ],
    "sequence" : "MYRTHYSSEITEELNGQKVKVAGWVWEVKDLGGIKFLWIRDRDGIVQITAPKKKVDPELFKLIPKLRSEDVVAVEGVVNFTPKAKLGFEILPEKIVVLNRAETPLPLDPTGKVKAELDTRLNNRFMDLRRPEVMAIFKIRSSVFKAVRDFFHENGFIEIHTPKIIATATEGGTELFPMKYFEEDAFLAESPQLYKEIMMASGLDRVYEIAPIFRAEEHNTTRHLNEAWSIDSEMAFIEDEEEVMSFLERLVAHAINYVREHNAKELDILNFELEEPKLPFPRVSYDKALEILGDLGKEIPWGEDIDTEGERLLGKYMMENENAPLYFLYQYPSEAKPFYIMKYDNKPEICRAFDLEYRGVEISSGGQREHRHDILVEQIKEKGLNPESFEFYLKAFRYGMPPHGGFGLGAERLIKQMLDLPNIREVILFPRDRRRLTP"
  }, {
    "aars-identifier" : {
      "pdb-identifier" : "1b8a",
      "chain-identifier" : "B"
    },
    "class" : "C2",
    "type" : "Asp",
    "mode" : {
      "aars-ligands" : [ {
        "ligand-identifier" : "ATP",
        "chain-identifier" : "B",
        "residue-number" : 1500,
        "amino-acid-relevant" : false,
        "adenosine-relevant" : true,
        "standard" : true,
        "associated-type" : null
      } ],
      "relevant-for-amino-acid" : false,
      "relevant-for-adenosine" : true,
      "contains-nonstandard" : false
    },
    "wild-type" : false,
    "organism" : {
      "superkingdom" : "Archaea",
      "taxonomy-id" : 69014
    },
    "resolution" : 1.9,
    "cluster-id" : 10,
    "representative-types" : [ ],
    "sequence" : "MYRTHYSSEITEELNGQKVKVAGWVWEVKDLGGIKFLWIRDRDGIVQITAPKKKVDPELFKLIPKLRSEDVVAVEGVVNFTPKAKLGFEILPEKIVVLNRAETPLPLDPTGKVKAELDTRLNNRFMDLRRPEVMAIFKIRSSVFKAVRDFFHENGFIEIHTPKIIATATEGGTELFPMKYFEEDAFLAESPQLYKEIMMASGLDRVYEIAPIFRAEEHNTTRHLNEAWSIDSEMAFIEDEEEVMSFLERLVAHAINYVREHNAKELDILNFELEEPKLPFPRVSYDKALEILGDLGKEIPWGEDIDTEGERLLGKYMMENENAPLYFLYQYPSEAKPFYIMKYDNKPEICRAFDLEYRGVEISSGGQREHRHDILVEQIKEKGLNPESFEFYLKAFRYGMPPHGGFGLGAERLIKQMLDLPNIREVILFPRDRRRLTP"
  }, {
    "aars-identifier" : {
      "pdb-identifier" : "1c0a",
      "chain-identifier" : "A"
    },
    "class" : "C2",
    "type" : "Asp",
    "mode" : {
      "aars-ligands" : [ {
        "ligand-identifier" : "AMO",
        "chain-identifier" : "A",
        "residue-number" : 831,
        "amino-acid-relevant" : true,
        "adenosine-relevant" : true,
        "standard" : true,
        "associated-type" : "Asp"
      } ],
      "relevant-for-amino-acid" : true,
      "relevant-for-adenosine" : true,
      "contains-nonstandard" : false
    },
    "wild-type" : true,
    "organism" : {
      "superkingdom" : "Bacteria",
      "taxonomy-id" : 562
    },
    "resolution" : 2.4,
    "cluster-id" : 11,
    "representative-types" : [ "ADENOSINE", "AMINO_ACID" ],
    "sequence" : "MRTEYCGQLRLSHVGQQVTLCGWVNRRRDLGSLIFIDMRDREGIVQVFFDPDRADALKLASELRNEFCIQVTGTVRARDEKNINRDMATGEIEVLASSLTIINRADVLPLDSNHVNTEEARLKYRYLDLRRPEMAQRLKTRAKITSLVRRFMDDHGFLDIETPMLTKATPEGARDYLVPSRVHKGKFYALPQSPQLFKQLLMMSGFDRYYQIVKCFRDEDLRADRQPEFTQIDVETSFMTAPQVREVMEALVRHLWLEVKGVDLGDFPVMTFAEAERRYGSDKPDLRNPMELTDVADLLKSVEFAVFAGPANDPKGRVAALRVPGGASLTRKQIDEYGNFVKIYGAKGLAYIKVNERAKGLEGINSPVAKFLNAEIIEDILDRTAAQDGDMIFFGADNKKIVADAMGALRLKVGKDLGLTDESKWAPLWVIDFPMFEDDGEGGLTAMHHPFTSPKDMTAAELKAAPENAVANAYDMVINGYEVGGGSVRIHNGDMQQTVFGILGINEEEQREKFGFLLDALKYGTPPHAGLAFGLDRLTMLLTGTDNIRDVIAFPKTTAAACLMTEAPSFANPTALAELSIQVVK"
  }, {
    "aars-identifier" : {
      "pdb-identifier" : "1efw",
      "chain-identifier" : "A"
    },
    "class" : "C2",
    "type" : "Asp",
    "mode" : {
      "aars-ligands" : [ ],
      "relevant-for-amino-acid" : false,
      "relevant-for-adenosine" : false,
      "contains-nonstandard" : false
    },
    "wild-type" : true,
    "organism" : {
      "superkingdom" : "Bacteria",
      "taxonomy-id" : 274
    },
    "resolution" : 3.0,
    "cluster-id" : 12,
    "representative-types" : [ ],
    "sequence" : "MRRTHYAGSLRETHVGEEVVLEGWVNRRRDLGGLIFLDLRDREGLVQLVAHPASPAYATAERVRPEWVVRAKGLVRLRPEPNPRLATGRVEVELSALEVLAEAKTPPFPVDAGWRGEEEKEASEELRLKYRYLDLRRRRMQENLRLRHRVIKAIWDFLDREGFVQVETPFLTKSTPEGARDFLVPYRHEPGLFYALPQSPQLFKQMLMVAGLDRYFQIARCFRDEDLRADRQPDFTQLDLEMSFVEVEDVLELNERLMAHVFREALGVELPLPFPRLSYEEAMERYGSDKPDLRFGLELKEVGPLFRQSGFRVFQEAESVKALALPKALSRKEVAELEEVAKRHKAQGLAWARVEEGGFSGGVAKFLEPVREALLQATEARPGDTLLFVAGPRKVAATALGAVRLRAADLLGLKREGFRFLWVVDFPLLEWDEEEEAWTYMHHPFTSPHPEDLPLLEKDPGRVRALAYDLVLNGVEVGGGSIRIHDPRLQARVFRLLGIGEEEQREKFGFFLEALEYGAPPHGGIAWGLDRLLALMTGSPSIREVIAFPKNKEGKDPLTGAPSPVPEEQLRELGLMVVRP"
  }, {
    "aars-identifier" : {
      "pdb-identifier" : "1efw",
      "chain-identifier" : "B"
    },
    "class" : "C2",
    "type" : "Asp",
    "mode" : {
      "aars-ligands" : [ ],
      "relevant-for-amino-acid" : false,
      "relevant-for-adenosine" : false,
      "contains-nonstandard" : false
    },
    "wild-type" : true,
    "organism" : {
      "superkingdom" : "Bacteria",
      "taxonomy-id" : 274
    },
    "resolution" : 3.0,
    "cluster-id" : 12,
    "representative-types" : [ ],
    "sequence" : "MRRTHYAGSLRETHVGEEVVLEGWVNRRRDLGGLIFLDLRDREGLVQLVAHPASPAYATAERVRPEWVVRAKGLVRLRPEPNPRLATGRVEVELSALEVLAEAKTPPFPVDAGWRGEEEKEASEELRLKYRYLDLRRRRMQENLRLRHRVIKAIWDFLDREGFVQVETPFLTKSTPEGARDFLVPYRHEPGLFYALPQSPQLFKQMLMVAGLDRYFQIARCFRDEDLRADRQPDFTQLDLEMSFVEVEDVLELNERLMAHVFREALGVELPLPFPRLSYEEAMERYGSDKPDLRFGLELKEVGPLFRQSGFRVFQEAESVKALALPKALSRKEVAELEEVAKRHKAQGLAWARVEEGGFSGGVAKFLEPVREALLQATEARPGDTLLFVAGPRKVAATALGAVRLRAADLLGLKREGFRFLWVVDFPLLEWDEEEEAWTYMHHPFTSPHPEDLPLLEKDPGRVRALAYDLVLNGVEVGGGSIRIHDPRLQARVFRLLGIGEEEQREKFGFFLEALEYGAPPHGGIAWGLDRLLALMTGSPSIREVIAFPKNKEGKDPLTGAPSPVPEEQLRELGLMVVRP"
  }, {
    "aars-identifier" : {
      "pdb-identifier" : "1eov",
      "chain-identifier" : "A"
    },
    "class" : "C2",
    "type" : "Asp",
    "mode" : {
      "aars-ligands" : [ ],
      "relevant-for-amino-acid" : false,
      "relevant-for-adenosine" : false,
      "contains-nonstandard" : false
    },
    "wild-type" : true,
    "organism" : {
      "superkingdom" : "Eucarya",
      "taxonomy-id" : 4932
    },
    "resolution" : 2.3,
    "cluster-id" : 9,
    "representative-types" : [ "NON_ADENOSINE", "NON_AMINO_ACID", "APO" ],
    "sequence" : "AKDNYGKLPLIQSRDSDRTGQKRVKFVDLDEAKDSDKEVLFRARVHNTRQQGATLAFLTLRQQASLIQGLVKANKEGTISKNMVKWAGSLNLESIVLVRGIVKKVDEPIKSATVQNLEIHITKIYTISETPEALPILLEDASRSEAEAEAAGLPVVNLDTRLDYRVIDLRTVTNQAIFRIQAGVCELFREYLATKKFTEVHTPKLLGAPSEGGSSVFEVTYFKGKAYLAQSPQFNKQQLIVADFERVYEIGPVFRAENSNTHRHMTEFTGLDMEMAFEEHYHEVLDTLSELFVFIFSELPKRFAHEIELVRKQYPVEEFKLPKDGKMVRLTYKEGIEMLRAAGKEIGDFEDLSTENEKFLGKLVRDKYDTDFYILDKFPLEIRPFYTMPDPANPKYSNSYDFFMRGEEILSGAQRIHDHALLQERMKAHGLSPEDPGLKDYCDGFSYGCPPHAGGGIGLERVVMFYLDLKNIRRASLFPRDPKRLRP"
  }, {
    "aars-identifier" : {
      "pdb-identifier" : "1eqr",
      "chain-identifier" : "A"
    },
    "class" : "C2",
    "type" : "Asp",
    "mode" : {
      "aars-ligands" : [ ],
      "relevant-for-amino-acid" : false,
      "relevant-for-adenosine" : false,
      "contains-nonstandard" : false
    },
    "wild-type" : true,
    "organism" : {
      "superkingdom" : "Bacteria",
      "taxonomy-id" : 562
    },
    "resolution" : 2.7,
    "cluster-id" : 11,
    "representative-types" : [ "NON_ADENOSINE", "NON_AMINO_ACID", "APO", "CLUSTER" ],
    "sequence" : "MRTEYCGQLRLSHVGQQVTLCGWVNRRRDLGSLIFIDMRDREGIVQVFFDPDRADALKLASELRNEFCIQVTGTVRARDEKNINRDMATGEIEVLASSLTIINRADVLPLDSNHVNTEEARLKYRYLDLRRPEMAQRLKTRAKITSLVRRFMDDHGFLDIETPMLTKATPEGARDYLVPSRVHKGKFYALPQSPQLFKQLLMMSGFDRYYQIVKCFRDEDLRADRQPEFTQIDVETSFMTAPQVREVMEALVRHLWLEVKGVDLGDFPVMTFAEAERRYGSDKPDLRNPMELTDVADLLKSVEFAVFAGPANDPKGRVAALRVPGGASLTRKQIDEYGNFVKIYGAKGLAYIKVNERAKGLEGINSPVAKFLNAEIIEDILDRTAAQDGDMIFFGADNKKIVADAMGALRLKVGKDLGLTDESKWAPLWVIDFPMFEDDGEGGLTAMHHPFTSPKDMTAAELKAAPENAVANAYDMVINGYEVGGGSVRIHNGDMQQTVFGILGINEEEQREKFGFLLDALKYGTPPHAGLAFGLDRLTMLLTGTDNIRDVIAFPKTTAAACLMTEAPSFANPTALAELSIQVVKKAENN"
  }, {
    "aars-identifier" : {
      "pdb-identifier" : "1eqr",
      "chain-identifier" : "B"
    },
    "class" : "C2",
    "type" : "Asp",
    "mode" : {
      "aars-ligands" : [ ],
      "relevant-for-amino-acid" : false,
      "relevant-for-adenosine" : false,
      "contains-nonstandard" : false
    },
    "wild-type" : true,
    "organism" : {
      "superkingdom" : "Bacteria",
      "taxonomy-id" : 562
    },
    "resolution" : 2.7,
    "cluster-id" : 11,
    "representative-types" : [ ],
    "sequence" : "MRTEYCGQLRLSHVGQQVTLCGWVNRRRDLGSLIFIDMRDREGIVQVFFDPDRADALKLASELRNEFCIQVTGTVRARDEKNINRDMATGEIEVLASSLTIINRADVLPLDSNHVNTEEARLKYRYLDLRRPEMAQRLKTRAKITSLVRRFMDDHGFLDIETPMLTKATPEGARDYLVPSRVHKGKFYALPQSPQLFKQLLMMSGFDRYYQIVKCFRDEDLRADRQPEFTQIDVETSFMTAPQVREVMEALVRHLWLEVKGVDLGDFPVMTFAEAERRYGSDKPDLRNPMELTDVADLLKSVEFAVFAGPANDPKGRVAALRVPGGASLTRKQIDEYGNFVKIYGAKGLAYIKVNERAKGLEGINSPVAKFLNAEIIEDILDRTAAQDGDMIFFGADNKKIVADAMGALRLKVGKDLGLTDESKWAPLWVIDFPMFEDDGEGGLTAMHHPFTSPKDMTAAELKAAPENAVANAYDMVINGYEVGGGSVRIHNGDMQQTVFGILGINEEEQREKFGFLLDALKYGTPPHAGLAFGLDRLTMLLTGTDNIRDVIAFPKTTAAACLMTEAPSFANPTALAELSIQVVKKAENN"
  }, {
    "aars-identifier" : {
      "pdb-identifier" : "1eqr",
      "chain-identifier" : "C"
    },
    "class" : "C2",
    "type" : "Asp",
    "mode" : {
      "aars-ligands" : [ ],
      "relevant-for-amino-acid" : false,
      "relevant-for-adenosine" : false,
      "contains-nonstandard" : false
    },
    "wild-type" : true,
    "organism" : {
      "superkingdom" : "Bacteria",
      "taxonomy-id" : 562
    },
    "resolution" : 2.7,
    "cluster-id" : 11,
    "representative-types" : [ ],
    "sequence" : "MRTEYCGQLRLSHVGQQVTLCGWVNRRRDLGSLIFIDMRDREGIVQVFFDPDRADALKLASELRNEFCIQVTGTVRARDEKNINRDMATGEIEVLASSLTIINRADVLPLDSNHVNTEEARLKYRYLDLRRPEMAQRLKTRAKITSLVRRFMDDHGFLDIETPMLTKATPEGARDYLVPSRVHKGKFYALPQSPQLFKQLLMMSGFDRYYQIVKCFRDEDLRADRQPEFTQIDVETSFMTAPQVREVMEALVRHLWLEVKGVDLGDFPVMTFAEAERRYGSDKPDLRNPMELTDVADLLKSVEFAVFAGPANDPKGRVAALRVPGGASLTRKQIDEYGNFVKIYGAKGLAYIKVNERAKGLEGINSPVAKFLNAEIIEDILDRTAAQDGDMIFFGADNKKIVADAMGALRLKVGKDLGLTDESKWAPLWVIDFPMFEDDGEGGLTAMHHPFTSPKDMTAAELKAAPENAVANAYDMVINGYEVGGGSVRIHNGDMQQTVFGILGINEEEQREKFGFLLDALKYGTPPHAGLAFGLDRLTMLLTGTDNIRDVIAFPKTTAAACLMTEAPSFANPTALAELSIQVVKKAENN"
  }, {
    "aars-identifier" : {
      "pdb-identifier" : "1g51",
      "chain-identifier" : "A"
    },
    "class" : "C2",
    "type" : "Asp",
    "mode" : {
      "aars-ligands" : [ {
        "ligand-identifier" : "AMO",
        "chain-identifier" : "A",
        "residue-number" : 831,
        "amino-acid-relevant" : true,
        "adenosine-relevant" : true,
        "standard" : true,
        "associated-type" : "Asp"
      } ],
      "relevant-for-amino-acid" : true,
      "relevant-for-adenosine" : true,
      "contains-nonstandard" : false
    },
    "wild-type" : true,
    "organism" : {
      "superkingdom" : "Bacteria",
      "taxonomy-id" : 274
    },
    "resolution" : 2.4,
    "cluster-id" : 12,
    "representative-types" : [ "ADENOSINE", "AMINO_ACID" ],
    "sequence" : "MRRTHYAGSLRETHVGEEVVLEGWVNRRRDLGGLIFLDLRDREGLVQLVAHPASPAYATAERVRPEWVVRAKGLVRLRPEPNPRLATGRVEVELSALEVLAEAKTPPFPVDAGWRGEEEKEASEELRLKYRYLDLRRRRMQENLRLRHRVIKAIWDFLDREGFVQVETPFLTKSTPEGARDFLVPYRHEPGLFYALPQSPQLFKQMLMVAGLDRYFQIARCFRDEDLRADRQPDFTQLDLEMSFVEVEDVLELNERLMAHVFREALGVELPLPFPRLSYEEAMERYGSDKPDLRFGLELKEVGPLFRQSGFRVFQEAESVKALALPKALSRKEVAELEEVAKRHKAQGLAWARVEEGGFSGGVAKFLEPVREALLQATEARPGDTLLFVAGPRKVAATALGAVRLRAADLLGLKREGFRFLWVVDFPLLEWDEEEEAWTYMHHPFTSPHPEDLPLLEKDPGRVRALAYDLVLNGVEVGGGSIRIHDPRLQARVFRLLGIGEEEQREKFGFFLEALEYGAPPHGGIAWGLDRLLALMTGSPSIREVIAFPKNKEGKDPLTGAPSPVPEEQLRELGLMVVRP"
  }, {
    "aars-identifier" : {
      "pdb-identifier" : "1g51",
      "chain-identifier" : "B"
    },
    "class" : "C2",
    "type" : "Asp",
    "mode" : {
      "aars-ligands" : [ {
        "ligand-identifier" : "AMO",
        "chain-identifier" : "B",
        "residue-number" : 1831,
        "amino-acid-relevant" : true,
        "adenosine-relevant" : true,
        "standard" : true,
        "associated-type" : "Asp"
      } ],
      "relevant-for-amino-acid" : true,
      "relevant-for-adenosine" : true,
      "contains-nonstandard" : false
    },
    "wild-type" : true,
    "organism" : {
      "superkingdom" : "Bacteria",
      "taxonomy-id" : 274
    },
    "resolution" : 2.4,
    "cluster-id" : 12,
    "representative-types" : [ ],
    "sequence" : "MRRTHYAGSLRETHVGEEVVLEGWVNRRRDLGGLIFLDLRDREGLVQLVAHPASPAYATAERVRPEWVVRAKGLVRLRPEPNPRLATGRVEVELSALEVLAEAKTPPFPVDAGWRGEEEKEASEELRLKYRYLDLRRRRMQENLRLRHRVIKAIWDFLDREGFVQVETPFLTKSTPEGARDFLVPYRHEPGLFYALPQSPQLFKQMLMVAGLDRYFQIARCFRDEDLRADRQPDFTQLDLEMSFVEVEDVLELNERLMAHVFREALGVELPLPFPRLSYEEAMERYGSDKPDLRFGLELKEVGPLFRQSGFRVFQEAESVKALALPKALSRKEVAELEEVAKRHKAQGLAWARVEEGGFSGGVAKFLEPVREALLQATEARPGDTLLFVAGPRKVAATALGAVRLRAADLLGLKREGFRFLWVVDFPLLEWDEEEEAWTYMHHPFTSPHPEDLPLLEKDPGRVRALAYDLVLNGVEVGGGSIRIHDPRLQARVFRLLGIGEEEQREKFGFFLEALEYGAPPHGGIAWGLDRLLALMTGSPSIREVIAFPKNKEGKDPLTGAPSPVPEEQLRELGLMVVRP"
  }, {
    "aars-identifier" : {
      "pdb-identifier" : "1il2",
      "chain-identifier" : "A"
    },
    "class" : "C2",
    "type" : "Asp",
    "mode" : {
      "aars-ligands" : [ {
        "ligand-identifier" : "AMO",
        "chain-identifier" : "A",
        "residue-number" : 831,
        "amino-acid-relevant" : true,
        "adenosine-relevant" : true,
        "standard" : true,
        "associated-type" : "Asp"
      } ],
      "relevant-for-amino-acid" : true,
      "relevant-for-adenosine" : true,
      "contains-nonstandard" : false
    },
    "wild-type" : true,
    "organism" : {
      "superkingdom" : "Eucarya",
      "taxonomy-id" : 4932
    },
    "resolution" : 2.6,
    "cluster-id" : 11,
    "representative-types" : [ ],
    "sequence" : "MRTEYCGQLRLSHVGQQVTLCGWVNRRRDLGSLIFIDMRDREGIVQVFFDPDRADALKLASELRNEFCIQVTGTVRARDEKNINRDMATGEIEVLASSLTIINRADVLPLDSNHVNTEEARLKYRYLDLRRPEMAQRLKTRAKITSLVRRFMDDHGFLDIETPMLTKATPEGARDYLVPSRVHKGKFYALPQSPQLFKQLLMMSGFDRYYQIVKCFRDEDLRADRQPEFTQIDVETSFMTAPQVREVMEALVRHLWLEVKGVDLGDFPVMTFAEAERRYGSDKPDLRNPMELTDVADLLKSVEFAVFAGPANDPKGRVAALRVPGGASLTRKQIDEYGNFVKIYGAKGLAYIKVNERAKGLEGINSPVAKFLNAEIIEDILDRTAAQDGDMIFFGADNKKIVADAMGALRLKVGKDLGLTDESKWAPLWVIDFPMFEDDGEGGLTAMHHPFTSPKDMTAAELKAAPENAVANAYDMVINGYEVGGGSVRIHNGDMQQTVFGILGINEEEQREKFGFLLDALKYGTPPHAGLAFGLDRLTMLLTGTDNIRDVIAFPKTTAAACLMTEAPSFANPTALAELSIQVVK"
  }, {
    "aars-identifier" : {
      "pdb-identifier" : "1il2",
      "chain-identifier" : "B"
    },
    "class" : "C2",
    "type" : "Asp",
    "mode" : {
      "aars-ligands" : [ {
        "ligand-identifier" : "AMO",
        "chain-identifier" : "B",
        "residue-number" : 1831,
        "amino-acid-relevant" : true,
        "adenosine-relevant" : true,
        "standard" : true,
        "associated-type" : "Asp"
      } ],
      "relevant-for-amino-acid" : true,
      "relevant-for-adenosine" : true,
      "contains-nonstandard" : false
    },
    "wild-type" : true,
    "organism" : {
      "superkingdom" : "Eucarya",
      "taxonomy-id" : 4932
    },
    "resolution" : 2.6,
    "cluster-id" : 11,
    "representative-types" : [ ],
    "sequence" : "MRTEYCGQLRLSHVGQQVTLCGWVNRRRDLGSLIFIDMRDREGIVQVFFDPDRADALKLASELRNEFCIQVTGTVRARDEKNINRDMATGEIEVLASSLTIINRADVLPLDSNHVNTEEARLKYRYLDLRRPEMAQRLKTRAKITSLVRRFMDDHGFLDIETPMLTKATPEGARDYLVPSRVHKGKFYALPQSPQLFKQLLMMSGFDRYYQIVKCFRDEDLRADRQPEFTQIDVETSFMTAPQVREVMEALVRHLWLEVKGVDLGDFPVMTFAEAERRYGSDKPDLRNPMELTDVADLLKSVEFAVFAGPANDPKGRVAALRVPGGASLTRKQIDEYGNFVKIYGAKGLAYIKVNERAKGLEGINSPVAKFLNAEIIEDILDRTAAQDGDMIFFGADNKKIVADAMGALRLKVGKDLGLTDESKWAPLWVIDFPMFEDDGEGGLTAMHHPFTSPKDMTAAELKAAPENAVANAYDMVINGYEVGGGSVRIHNGDMQQTVFGILGINEEEQREKFGFLLDALKYGTPPHAGLAFGLDRLTMLLTGTDNIRDVIAFPKTTAAACLMTEAPSFANPTALAELSIQVVK"
  }, {
    "aars-identifier" : {
      "pdb-identifier" : "1l0w",
      "chain-identifier" : "A"
    },
    "class" : "C2",
    "type" : "Asp",
    "mode" : {
      "aars-ligands" : [ ],
      "relevant-for-amino-acid" : false,
      "relevant-for-adenosine" : false,
      "contains-nonstandard" : false
    },
    "wild-type" : true,
    "organism" : {
      "superkingdom" : "Bacteria",
      "taxonomy-id" : 274
    },
    "resolution" : 2.01,
    "cluster-id" : 12,
    "representative-types" : [ "NON_ADENOSINE", "NON_AMINO_ACID", "APO", "CLUSTER" ],
    "sequence" : "MRRTHYAGSLRETHVGEEVVLEGWVNRRRDLGGLIFLDLRDREGLVQLVAHPASPAYATAERVRPEWVVRAKGLVRLRPEPNPRLATGRVEVELSALEVLAEAKTPPFPVDAGWRGEEEKEASEELRLKYRYLDLRRRRMQENLRLRHRVIKAIWDFLDREGFVQVETPFLTKSTPEGARDFLVPYRHEPGLFYALPQSPQLFKQMLMVAGLDRYFQIARCFRDEDLRADRQPDFTQLDLEMSFVEVEDVLELNERLMAHVFREALGVELPLPFPRLSYEEAMERYGSDKPDLRFGLELKEVGPLFRQSGFRVFQEAESVKALALPKALSRKEVAELEEVAKRHKAQGLAWARVEEGGFSGGVAKFLEPVREALLQATEARPGDTLLFVAGPRKVAATALGAVRLRAADLLGLKREGFRFLWVVDFPLLEWDEEEEAWTYMHHPFTSPHPEDLPLLEKDPGRVRALAYDLVLNGVEVGGGSIRIHDPRLQARVFRLLGIGEEEQREKFGFFLEALEYGAPPHGGIAWGLDRLLALMTGSPSIREVIAFPKNKEGKDPLTGAPSPVPEEQLRELGLMVVRP"
  }, {
    "aars-identifier" : {
      "pdb-identifier" : "1l0w",
      "chain-identifier" : "B"
    },
    "class" : "C2",
    "type" : "Asp",
    "mode" : {
      "aars-ligands" : [ ],
      "relevant-for-amino-acid" : false,
      "relevant-for-adenosine" : false,
      "contains-nonstandard" : false
    },
    "wild-type" : true,
    "organism" : {
      "superkingdom" : "Bacteria",
      "taxonomy-id" : 274
    },
    "resolution" : 2.01,
    "cluster-id" : 12,
    "representative-types" : [ ],
    "sequence" : "MRRTHYAGSLRETHVGEEVVLEGWVNRRRDLGGLIFLDLRDREGLVQLVAHPASPAYATAERVRPEWVVRAKGLVRLRPEPNPRLATGRVEVELSALEVLAEAKTPPFPVDAGWRGEEEKEASEELRLKYRYLDLRRRRMQENLRLRHRVIKAIWDFLDREGFVQVETPFLTKSTPEGARDFLVPYRHEPGLFYALPQSPQLFKQMLMVAGLDRYFQIARCFRDEDLRADRQPDFTQLDLEMSFVEVEDVLELNERLMAHVFREALGVELPLPFPRLSYEEAMERYGSDKPDLRFGLELKEVGPLFRQSGFRVFQEAESVKALALPKALSRKEVAELEEVAKRHKAQGLAWARVEEGGFSGGVAKFLEPVREALLQATEARPGDTLLFVAGPRKVAATALGAVRLRAADLLGLKREGFRFLWVVDFPLLEWDEEEEAWTYMHHPFTSPHPEDLPLLEKDPGRVRALAYDLVLNGVEVGGGSIRIHDPRLQARVFRLLGIGEEEQREKFGFFLEALEYGAPPHGGIAWGLDRLLALMTGSPSIREVIAFPKNKEGKDPLTGAPSPVPEEQLRELGLMVVRP"
  }, {
    "aars-identifier" : {
      "pdb-identifier" : "1n9w",
      "chain-identifier" : "A"
    },
    "class" : "C2",
    "type" : "Asp",
    "mode" : {
      "aars-ligands" : [ ],
      "relevant-for-amino-acid" : false,
      "relevant-for-adenosine" : false,
      "contains-nonstandard" : false
    },
    "wild-type" : true,
    "organism" : {
      "superkingdom" : "Bacteria",
      "taxonomy-id" : 274
    },
    "resolution" : 2.3,
    "cluster-id" : 13,
    "representative-types" : [ "NON_ADENOSINE", "NON_AMINO_ACID", "APO" ],
    "sequence" : "MRVLVRDLKAHVGQEVELLGFLHWRRDLGRIQFLLLRDRSGVVQVVTGGLKLPLPESALRVRGLVVENAKAPGGLEVQAKEVEVLSPALEPTPYRYVTLRGEKARAPLKVQAALVRGFRRYLDRQDFTEIFTPPQLYKQIMVGVFERVYEVAPVEYLSLDVEMGFIADEEDLMRLEEALLAEMLEEALNTAGDEIRLLGATWPSFPQDIPRLTHAEAKRILKEELGYPVGQDLSEEAERLLGEYAKERWGSDWLFVTRYPRSVRPFYTYPEEDGTTRSFDLLFRGLEITSGGQRIHRYEELLESLKAKGMDPEAFHGYLEVFKYGMPPHGGFAIGAERLTQKLLGLPNVRYARAFP"
  }, {
    "aars-identifier" : {
      "pdb-identifier" : "1n9w",
      "chain-identifier" : "B"
    },
    "class" : "C2",
    "type" : "Asp",
    "mode" : {
      "aars-ligands" : [ ],
      "relevant-for-amino-acid" : false,
      "relevant-for-adenosine" : false,
      "contains-nonstandard" : false
    },
    "wild-type" : true,
    "organism" : {
      "superkingdom" : "Bacteria",
      "taxonomy-id" : 274
    },
    "resolution" : 2.3,
    "cluster-id" : 13,
    "representative-types" : [ "CLUSTER" ],
    "sequence" : "MRVLVRDLKAHVGQEVELLGFLHWRRDLGRIQFLLLRDRSGVVQVVTGGLKLPLPESALRVRGLVVENAKAPGGLEVQAKEVEVLSPALEPTPVEIPYRYVTLRGEKARAPLKVQAALVRGFRRYLDRQDFTEIFTPQLYKQIMVGVFERVYEVAPVEYLSLDVEMGFIADEEDLMRLEEALLAEMLEEALNTAGDEIRLLGATWPSFPQDIPRLTHAEAKRILKEELGYPVGQDLSEEAERLLGEYAKERWGSDWLFVTRYPRSVRPFYTYPEEDGTTRSFDLLFRGLEITSGGQRIHRYEELLESLKAKGMDPEAFHGYLEVFKYGMPPHGGFAIGAERLTQKLLGLPNVRYARAFP"
  }, {
    "aars-identifier" : {
      "pdb-identifier" : "1wyd",
      "chain-identifier" : "A"
    },
    "class" : "C2",
    "type" : "Asp",
    "mode" : {
      "aars-ligands" : [ ],
      "relevant-for-amino-acid" : false,
      "relevant-for-adenosine" : false,
      "contains-nonstandard" : false
    },
    "wild-type" : true,
    "organism" : {
      "superkingdom" : "Archaea",
      "taxonomy-id" : 273063
    },
    "resolution" : 2.3,
    "cluster-id" : 14,
    "representative-types" : [ "NON_ADENOSINE", "NON_AMINO_ACID", "APO" ],
    "sequence" : "MYRSHFIADVTPEYDGKEVIWAGWVHLLRDLGGKKFIILRDKTGLGQVVVDKNSSAFGISQELTQESVIQVRGIVKADKRAPRGIELHAEEITLLSKAKAPLPLDVSGKVKADIDTRLRERVLDLRRQEMQAVIKIQSLALKAFRETLYKEGFIEIFTPKIIASATEGGAQLFPVIYFGKEAFLAQSPQLYKELMAGVVERVFEVAPAWRAEESDTPFHLAEFISMDVEMAFADYNDVMQLLEKILHNIVKTIKEEGKEELKILNYEPPEVKIPIKRLKYTEAIEILRSKGYNIKFGDDIGTPELRILNEELKEDLYFIVDWPSDARPFYTKSKSEPELSESFDLIYKFLEIVSGSTRNHKREVLEEALKKKGLKPESFEFFLKWFDYGMPPHAGFGMGLARLMVMLTGIQSVKEIVPFPRDKKRLTP"
  }, {
    "aars-identifier" : {
      "pdb-identifier" : "1wyd",
      "chain-identifier" : "B"
    },
    "class" : "C2",
    "type" : "Asp",
    "mode" : {
      "aars-ligands" : [ ],
      "relevant-for-amino-acid" : false,
      "relevant-for-adenosine" : false,
      "contains-nonstandard" : false
    },
    "wild-type" : true,
    "organism" : {
      "superkingdom" : "Archaea",
      "taxonomy-id" : 273063
    },
    "resolution" : 2.3,
    "cluster-id" : 14,
    "representative-types" : [ "CLUSTER" ],
    "sequence" : "MYRSHFIADVTPEYDGKEVIWAGWVHLLRDLGGKKFIILRDKTGLGQVVVDKNSSAFGISQELTQESVIQVRGIVKADKRAPRGIELHAEEITLLSKAKAPLPLDVSGKVKADIDTRLRERVLDLRRQEMQAVIKIQSLALKAFRETLYKEGFIEIFTPKIIASATEGGAQLFPVIYFGKEAFLAQSPQLYKELMAGVVERVFEVAPAWRAEESDTPFHLAEFISMDVEMAFADYNDVMQLLEKILHNIVKTIKEEGKEELKILNYEPPEVKIPIKRLKYTEAIEILRSKGYNIKFGDDIGTPELRILNEELKEDLYFIVDWPSDARPFYTKSKSENPELSESFDLIYKFLEIVSGSTRNHKREVLEEALKKKGLKPESFEFFLKWFDYGMPPHAGFGMGLARLMVMLTGIQSVKEIVPFPRDKKRLTP"
  }, {
    "aars-identifier" : {
      "pdb-identifier" : "3i7f",
      "chain-identifier" : "A"
    },
    "class" : "C2",
    "type" : "Asp",
    "mode" : {
      "aars-ligands" : [ ],
      "relevant-for-amino-acid" : false,
      "relevant-for-adenosine" : false,
      "contains-nonstandard" : false
    },
    "wild-type" : true,
    "organism" : {
      "superkingdom" : "Eucarya",
      "taxonomy-id" : 5759
    },
    "resolution" : 2.8,
    "cluster-id" : 15,
    "representative-types" : [ "NON_ADENOSINE", "NON_AMINO_ACID", "APO", "CLUSTER" ],
    "sequence" : "QLPPVVLLKTPELVSGENFKVMPMHQSQPCYKTGLKYTEIEELVPAMAEKTVTIRARVQAVRGKGNMVFLFLRKGIYTCQALVMKSETISKEFVQFCQKISAESICDITGIVKAVEKPIEKATQQDVEIHVTSIAVVSLAEYPLPMQIEDLTFPSSVFKKQEEDIAKVKASAQKYVKVSQDTRLDNRMLDLRTVTNIAIFRIQSACCGLFREFLTSQKFVEIHTPKLIAYLAQSPQLYKQMAIMGDFRKVFEVGPVFRAENSNTRRHLTEFEGLDIEMEIVENYHECIDVMEKLFTFIFDEIPKRFPDELKVIRKQYPFEDLIYRPFLRLTYKEAIEMLRASGETIGDYDDFTTPQEVKLGELIKAKYNTDFYILDKFPAAIRPFYTMPDIDDPNYSNSYDVFVRGQEITSGAQRIHDPEFLMKRCIEKGVDPATLKDYIESFRFGSWPHAGCGIGLERITMLYLGIPNIRKVTLFPRDPIRLNP"
  }, {
    "aars-identifier" : {
      "pdb-identifier" : "3i7f",
      "chain-identifier" : "B"
    },
    "class" : "C2",
    "type" : "Asp",
    "mode" : {
      "aars-ligands" : [ ],
      "relevant-for-amino-acid" : false,
      "relevant-for-adenosine" : false,
      "contains-nonstandard" : false
    },
    "wild-type" : true,
    "organism" : {
      "superkingdom" : "Eucarya",
      "taxonomy-id" : 5759
    },
    "resolution" : 2.8,
    "cluster-id" : 15,
    "representative-types" : [ ],
    "sequence" : "QLPPVVLLKTPELVSGENFKVMPMHQSQPCYKTGLKYTEIEELVPAMAEKTVTIRARVQAVRGKGNMVFLFLRKGIYTCQALVMKSETISKEFVQFCQKISAESICDITGIVKAVEKPIEKATQQDVEIHVTSIAVVSLAEYPLPMQIEDLTFPSSVFKKQEEDIAKKASAQKYVKVSQDTRLDNRMLDLRTVTNIAIFRIQSACCGLFREFLTSQKFVEIHTPKLIYLAQSPQLYKQMAIMGDFRKVFEVGPVFRAENSNTRRHLTEFEGLDIEMEIVENYHECIDVMEKLFTFIFDEIPKRFPDELKVIRKQYPFEDLIYRPFLRLTYKEAIEMLRASGETIGDYDDFTTPQEVKLGELIKAKYNTDFYILDKFPAAIRPFYTMPDIDDPNYSNSYDVFVRGQEITSGAQRIHDPEFLMKRCIEKGVDPATLKDYIESFRFGSWPHAGCGIGLERITMLYLGIPNIRKVTLFPRDPIRLNP"
  }, {
    "aars-identifier" : {
      "pdb-identifier" : "3nel",
      "chain-identifier" : "A"
    },
    "class" : "C2",
    "type" : "Asp",
    "mode" : {
      "aars-ligands" : [ {
        "ligand-identifier" : "ASP",
        "chain-identifier" : "A",
        "residue-number" : 500,
        "amino-acid-relevant" : true,
        "adenosine-relevant" : false,
        "standard" : true,
        "associated-type" : "Asp"
      } ],
      "relevant-for-amino-acid" : true,
      "relevant-for-adenosine" : false,
      "contains-nonstandard" : false
    },
    "wild-type" : true,
    "organism" : {
      "superkingdom" : "Archaea",
      "taxonomy-id" : 311400
    },
    "resolution" : 1.95,
    "cluster-id" : 10,
    "representative-types" : [ "NON_ADENOSINE" ],
    "sequence" : "MYRTHYSSEITEELNGQKVKVAGWVWEVKDLGGIKFLWIRDRDGIVQITAPKKKVDPELFKLIPKLRSEDVVAVEGVVNFTPKAKLGFEILPEKIVVLNRAETPLPLDPTGKVKAELDTRLDNRFMDLRRPEVMAIFKIRSSVFKAVRDFFHENGFIEIHTPKIIATATEGGTELFPMKYFEEDAFLAQSPQLYKQIMMASGLDRVYEIAPIFRAEEHNTTRHLNEAWSIDSEMAFIEDEEEVMSFLERLVAHAINYVREHNAKELDILNFELEEPKLPFPRVSYDKALEILGDLGKEIPWGEDIDTEGERLLGKYMMENENAPLYFLYQYPSEAKPFYIMKYDNKPEICRAFDLEYRGVEISSGGQREHRHDILVEQIKEKGLNPESFEFYLKAFRYGMPPHGGFGLGAERLIKQMLDLPNIREVILFPRDRRRLTP"
  }, {
    "aars-identifier" : {
      "pdb-identifier" : "3nel",
      "chain-identifier" : "B"
    },
    "class" : "C2",
    "type" : "Asp",
    "mode" : {
      "aars-ligands" : [ ],
      "relevant-for-amino-acid" : false,
      "relevant-for-adenosine" : false,
      "contains-nonstandard" : false
    },
    "wild-type" : true,
    "organism" : {
      "superkingdom" : "Archaea",
      "taxonomy-id" : 311400
    },
    "resolution" : 1.95,
    "cluster-id" : 10,
    "representative-types" : [ "APO" ],
    "sequence" : "MYRTHYSSEITEELNGQKVKVAGWVWEVKDLGGIKFLWIRDRDGIVQITAPKKKVDPELFKLIPKLRSEDVVAVEGVVNFTPKAKLGFEILPEKIVVLNRAETPLPLDPTGKVKAELDTRLDNRFMDLRRPEVMAIFKIRSSVFKAVRDFFHENGFIEIHTPKIIATATEGGTELFPMKYFEEDAFLAQSPQLYKQIMMASGLDRVYEIAPIFRAEEHNTTRHLNEAWSIDSEMAFIEDEEEVMSFLERLVAHAINYVREHNAKELDILNFELEEPKLPFPRVSYDKALEILGDLGKEIPWGEDIDTEGERLLGKYMMENENAPLYFLYQYPSEAKPFYIMKYDNKPEICRAFDLEYRGVEISSGGQREHRHDILVEQIKEKGLNPESFEFYLKAFRYGMPPHGGFGLGAERLIKQMLDLPNIREVILFPRDRRRLTP"
  }, {
    "aars-identifier" : {
      "pdb-identifier" : "3nem",
      "chain-identifier" : "A"
    },
    "class" : "C2",
    "type" : "Asp",
    "mode" : {
      "aars-ligands" : [ {
        "ligand-identifier" : "AMO",
        "chain-identifier" : "A",
        "residue-number" : 439,
        "amino-acid-relevant" : true,
        "adenosine-relevant" : true,
        "standard" : true,
        "associated-type" : "Asp"
      } ],
      "relevant-for-amino-acid" : true,
      "relevant-for-adenosine" : true,
      "contains-nonstandard" : false
    },
    "wild-type" : true,
    "organism" : {
      "superkingdom" : "Archaea",
      "taxonomy-id" : 311400
    },
    "resolution" : 1.89,
    "cluster-id" : 10,
    "representative-types" : [ "ADENOSINE", "AMINO_ACID", "CLUSTER" ],
    "sequence" : "MYRTHYSSEITEELNGQKVKVAGWVWEVKDLGGIKFLWIRDRDGIVQITAPKKKVDPELFKLIPKLRSEDVVAVEGVVNFTPKAKLGFEILPEKIVVLNRAETPLPLDPTGKVKAELDTRLDNRFMDLRRPEVMAIFKIRSSVFKAVRDFFHENGFIEIHTPKIIATATEGGTELFPMKYFEEDAFLAQSPQLYKQIMMASGLDRVYEIAPIFRAEEHNTTRHLNEAWSIDSEMAFIEDEEEVMSFLERLVAHAINYVREHNAKELDILNFELEEPKLPFPRVSYDKALEILGDLGKEIPWGEDIDTEGERLLGKYMMENENAPLYFLYQYPSEAKPFYIMKYDNKPEICRAFDLEYRGVEISSGGQREHRHDILVEQIKEKGLNPESFEFYLKAFRYGMPPHGGFGLGAERLIKQMLDLPNIREVILFPRDRRRLTP"
  }, {
    "aars-identifier" : {
      "pdb-identifier" : "3nem",
      "chain-identifier" : "B"
    },
    "class" : "C2",
    "type" : "Asp",
    "mode" : {
      "aars-ligands" : [ {
        "ligand-identifier" : "ATP",
        "chain-identifier" : "B",
        "residue-number" : 1039,
        "amino-acid-relevant" : false,
        "adenosine-relevant" : true,
        "standard" : true,
        "associated-type" : null
      } ],
      "relevant-for-amino-acid" : false,
      "relevant-for-adenosine" : true,
      "contains-nonstandard" : false
    },
    "wild-type" : true,
    "organism" : {
      "superkingdom" : "Archaea",
      "taxonomy-id" : 311400
    },
    "resolution" : 1.89,
    "cluster-id" : 10,
    "representative-types" : [ "NON_AMINO_ACID" ],
    "sequence" : "MYRTHYSSEITEELNGQKVKVAGWVWEVKDLGGIKFLWIRDRDGIVQITAPKKKVDPELFKLIPKLRSEDVVAVEGVVNFTPKAKLGFEILPEKIVVLNRAETPLPLDPTGKVKAELDTRLDNRFMDLRRPEVMAIFKIRSSVFKAVRDFFHENGFIEIHTPKIIATATEGGTELFPMKYFEEDAFLAQSPQLYKQIMMASGLDRVYEIAPIFRAEEHNTTRHLNEAWSIDSEMAFIEDEEEVMSFLERLVAHAINYVREHNAKELDILNFELEEPKLPFPRVSYDKALEILGDLGKEIPWGEDIDTEGERLLGKYMMENENAPLYFLYQYPSEAKPFYIMKYDNKPEICRAFDLEYRGVEISSGGQREHRHDILVEQIKEKGLNPESFEFYLKAFRYGMPPHGGFGLGAERLIKQMLDLPNIREVILFPRDRRRLTP"
  }, {
    "aars-identifier" : {
      "pdb-identifier" : "3nen",
      "chain-identifier" : "A"
    },
    "class" : "C2",
    "type" : "Asp",
    "mode" : {
      "aars-ligands" : [ ],
      "relevant-for-amino-acid" : false,
      "relevant-for-adenosine" : false,
      "contains-nonstandard" : false
    },
    "wild-type" : true,
    "organism" : {
      "superkingdom" : "Archaea",
      "taxonomy-id" : 311400
    },
    "resolution" : 2.4,
    "cluster-id" : 10,
    "representative-types" : [ ],
    "sequence" : "MYRTHYSSEITEELNGQKVKVAGWVWEVKDLGGIKFLWIRDRDGIVQITAPKKKVDPELFKLIPKLRSEDVVAVEGVVNFTPKAKLGFEILPEKIVVLNRAETPLPLDPTGKVKAELDTRLDNRFMDLRRPEVMAIFKIRSSVFKAVRDFFHENGFIEIHTPKIIATATEGGTELFPMKYFEEDAFLAQSPQLYKQIMMASGLDRVYEIAPIFRAEEHNTTRHLNEAWSIDSEMAFIEDEEEVMSFLERLVAHAINYVREHNAKELDILNFELEEPKLPFPRVSYDKALEILGDLGKEIPWGEDIDTEGERLLGKYMMENENAPLYFLYQYPSEAKPFYIMKYDNKPEICRAFDLEYRGVEISSGGQREHRHDILVEQIKEKGLNPESFEFYLKAFRYGMPPHGGFGLGAERLIKQMLDLPNIREVILFPRDRRRLTP"
  }, {
    "aars-identifier" : {
      "pdb-identifier" : "3nen",
      "chain-identifier" : "B"
    },
    "class" : "C2",
    "type" : "Asp",
    "mode" : {
      "aars-ligands" : [ ],
      "relevant-for-amino-acid" : false,
      "relevant-for-adenosine" : false,
      "contains-nonstandard" : false
    },
    "wild-type" : true,
    "organism" : {
      "superkingdom" : "Archaea",
      "taxonomy-id" : 311400
    },
    "resolution" : 2.4,
    "cluster-id" : 10,
    "representative-types" : [ ],
    "sequence" : "MYRTHYSSEITEELNGQKVKVAGWVWEVKDLGGIKFLWIRDRDGIVQITAPKKKVDPELFKLIPKLRSEDVVAVEGVVNFTPKAKLGFEILPEKIVVLNRAETPLPLDPTGKVKAELDTRLDNRFMDLRRPEVMAIFKIRSSVFKAVRDFFHENGFIEIHTPKIIATATEGGTELFPMKYFEEDAFLAQSPQLYKQIMMASGLDRVYEIAPIFRAEEHNTTRHLNEAWSIDSEMAFIEDEEEVMSFLERLVAHAINYVREHNAKELDILNFELEEPKLPFPRVSYDKALEILGDLGKEIPWGEDIDTEGERLLGKYMMENENAPLYFLYQYPSEAKPFYIMKYDNKPEICRAFDLEYRGVEISSGGQREHRHDILVEQIKEKGLNPESFEFYLKAFRYGMPPHGGFGLGAERLIKQMLDLPNIREVILFPRDRRRLTP"
  }, {
    "aars-identifier" : {
      "pdb-identifier" : "4ah6",
      "chain-identifier" : "A"
    },
    "class" : "C2",
    "type" : "Asp",
    "mode" : {
      "aars-ligands" : [ ],
      "relevant-for-amino-acid" : false,
      "relevant-for-adenosine" : false,
      "contains-nonstandard" : false
    },
    "wild-type" : true,
    "organism" : {
      "superkingdom" : "Eucarya",
      "taxonomy-id" : 9606
    },
    "resolution" : 3.7,
    "cluster-id" : 16,
    "representative-types" : [ "NON_ADENOSINE", "NON_AMINO_ACID", "APO", "CLUSTER" ],
    "sequence" : "PEFSSFVVRTNTCGELRSSHLGQEVTLCGWIQYRRQNTFLVLRDFDGLVQVIIPQDESAASVKKILCEAPVESVVQVSGTVISRPAGQENPKMPTGEIEIKVKTAELLNACKKLPFEIKNFVKKTEALRLQYRYLDLRSFQMQYNLRLRSQMVMKMREYLCNLHGFVDIETPTLFKRTPGGAKEFLVPSREPGKFYSLPQSPQQFKQLLMVGGLDRYFQVARCYRDEGSRPDRQPEFTQIDIEMSFVDQTGIQSLIEGLLQYSWPNDKDPVVVPFPTMTFAEVLATYGTDKPDTRFGMKIIDISDVFRNTEIGFLQDALSKPHGTVKAICIPEGAKYLKRKDIESIRNFAADHFNQEILPVFLNANRNWNSPVANFIMESQRLELIRLMETQEEDVVLLTAGEHNKACSLLGKLRLECADLLETRGVVLRDPTLFSFLWVVDFPLFLPKEENPRELESAHHPFTAPHPSDIHLLYTEPKKARSQHYDLVLNGNEIGGGSIRIHNAELQRYILATLLKEDVKMLSHLLQALDYGAPPHGGIALGLDRLICLVTGSPSIRDVIAFPKSFRGHDLMSNTPDSVPPEELKPYH"
  }, {
    "aars-identifier" : {
      "pdb-identifier" : "4ah6",
      "chain-identifier" : "B"
    },
    "class" : "C2",
    "type" : "Asp",
    "mode" : {
      "aars-ligands" : [ ],
      "relevant-for-amino-acid" : false,
      "relevant-for-adenosine" : false,
      "contains-nonstandard" : false
    },
    "wild-type" : true,
    "organism" : {
      "superkingdom" : "Eucarya",
      "taxonomy-id" : 9606
    },
    "resolution" : 3.7,
    "cluster-id" : 16,
    "representative-types" : [ ],
    "sequence" : "PEFSSFVVRTNTCGELRSSHLGQEVTLCGWIQYRRQNTFLVLRDFDGLVQVIIPQDESAASVKKILCEAPVESVVQVSGTVISRPAGQENPKMPTGEIEIKVKTAELLNACKKLPFEIKNFVKKTEALRLQYRYLDLRSFQMQYNLRLRSQMVMKMREYLCNLHGFVDIETPTLFKRTPGGAKEFLVPSREPGKFYSLPQSPQQFKQLLMVGGLDRYFQVARCYRDEGSRPDRQPEFTQIDIEMSFVDQTGIQSLIEGLLQYSWPNDKDPVVVPFPTMTFAEVLATYGTDKPDTRFGMKIIDISDVFRNTEIGFLQDALSKPHGTVKAICIPEGAKYLKRKDIESIRNFAADHFNQEILPVFLNANRNWNSPVANFIMESQRLELIRLMETQEEDVVLLTAGEHNKACSLLGKLRLECADLLETRGVVLRDPTLFSFLWVVDFPLFLPKEENPRELESAHHPFTAPHPSDIHLLYTEPKKARSQHYDLVLNGNEIGGGSIRIHNAELQRYILATLLKEDVKMLSHLLQALDYGAPPHGGIALGLDRLICLVTGSPSIRDVIAFPKSFRGHDLMSNTPDSVPPEELKPYH"
  }, {
    "aars-identifier" : {
      "pdb-identifier" : "4ah6",
      "chain-identifier" : "C"
    },
    "class" : "C2",
    "type" : "Asp",
    "mode" : {
      "aars-ligands" : [ ],
      "relevant-for-amino-acid" : false,
      "relevant-for-adenosine" : false,
      "contains-nonstandard" : false
    },
    "wild-type" : true,
    "organism" : {
      "superkingdom" : "Eucarya",
      "taxonomy-id" : 9606
    },
    "resolution" : 3.7,
    "cluster-id" : 16,
    "representative-types" : [ ],
    "sequence" : "PEFSSFVVRTNTCGELRSSHLGQEVTLCGWIQYRRQNTFLVLRDFDGLVQVIIPQDESAASVKKILCEAPVESVVQVSGTVISRPAGQENPKMPTGEIEIKVKTAELLNACKKLPFEIKNFVKKTEALRLQYRYLDLRSFQMQYNLRLRSQMVMKMREYLCNLHGFVDIETPTLFKRTPGGAKEFLVPSREPGKFYSLPQSPQQFKQLLMVGGLDRYFQVARCYRDEGSRPDRQPEFTQIDIEMSFVDQTGIQSLIEGLLQYSWPNDKDPVVVPFPTMTFAEVLATYGTDKPDTRFGMKIIDISDVFRNTEIGFLQDALSKPHGTVKAICIPEGAKYLKRKDIESIRNFAADHFNQEILPVFLNANRNWNSPVANFIMESQRLELIRLMETQEEDVVLLTAGEHNKACSLLGKLRLECADLLETRGVVLRDPTLFSFLWVVDFPLFLPKEENPRELESAHHPFTAPHPSDIHLLYTEPKKARSQHYDLVLNGNEIGGGSIRIHNAELQRYILATLLKEDVKMLSHLLQALDYGAPPHGGIALGLDRLICLVTGSPSIRDVIAFPKSFRGHDLMSNTPDSVPPEELKPYH"
  }, {
    "aars-identifier" : {
      "pdb-identifier" : "4ah6",
      "chain-identifier" : "D"
    },
    "class" : "C2",
    "type" : "Asp",
    "mode" : {
      "aars-ligands" : [ ],
      "relevant-for-amino-acid" : false,
      "relevant-for-adenosine" : false,
      "contains-nonstandard" : false
    },
    "wild-type" : true,
    "organism" : {
      "superkingdom" : "Eucarya",
      "taxonomy-id" : 9606
    },
    "resolution" : 3.7,
    "cluster-id" : 16,
    "representative-types" : [ ],
    "sequence" : "PEFSSFVVRTNTCGELRSSHLGQEVTLCGWIQYRRQNTFLVLRDFDGLVQVIIPQDESAASVKKILCEAPVESVVQVSGTVISRPAGQENPKMPTGEIEIKVKTAELLNACKKLPFEIKNFVKKTEALRLQYRYLDLRSFQMQYNLRLRSQMVMKMREYLCNLHGFVDIETPTLFKRTPGGAKEFLVPSREPGKFYSLPQSPQQFKQLLMVGGLDRYFQVARCYRDEGSRPDRQPEFTQIDIEMSFVDQTGIQSLIEGLLQYSWPNDKDPVVVPFPTMTFAEVLATYGTDKPDTRFGMKIIDISDVFRNTEIGFLQDALSKPHGTVKAICIPEGAKYLKRKDIESIRNFAADHFNQEILPVFLNANRNWNSPVANFIMESQRLELIRLMETQEEDVVLLTAGEHNKACSLLGKLRLECADLLETRGVVLRDPTLFSFLWVVDFPLFLPKEENPRELESAHHPFTAPHPSDIHLLYTEPKKARSQHYDLVLNGNEIGGGSIRIHNAELQRYILATLLKEDVKMLSHLLQALDYGAPPHGGIALGLDRLICLVTGSPSIRDVIAFPKSFRGHDLMSNTPDSVPPEELKPYH"
  }, {
    "aars-identifier" : {
      "pdb-identifier" : "4j15",
      "chain-identifier" : "A"
    },
    "class" : "C2",
    "type" : "Asp",
    "mode" : {
      "aars-ligands" : [ ],
      "relevant-for-amino-acid" : false,
      "relevant-for-adenosine" : false,
      "contains-nonstandard" : false
    },
    "wild-type" : true,
    "organism" : {
      "superkingdom" : "Eucarya",
      "taxonomy-id" : 9606
    },
    "resolution" : 2.24,
    "cluster-id" : 17,
    "representative-types" : [ "NON_ADENOSINE", "NON_AMINO_ACID", "APO", "CLUSTER" ],
    "sequence" : "AEDYAKERYGISSMIQSQEKPDRVLVRVRDLTIQKADEVVWVRARVHTSRAKGKQCFLVLRQQQFNVQALVAVGDHASKQMVKFAANINKESIVDVEGVVRKVNQKIGSCTQQDVELHVQKIYVISLAEPRLPLQLDDAVRPTVNQDTRLDNRVIDLRTSTSQAVFRLQSGICHLFRETLINKGFVEIQTPKIQSPQLYKQMCICADFEKVFSIGPVFLTEFVGLDIEMAFNYHYHEVMEEIADTMVQIFKGLQERFQTEIQTVNKQFPCEPFKFLEPTLRLEYCEALAMLREAGVEMGDEDDLSTPNEKLLGHLVKEKYDTDFYILDKYPLAVRPFYTMPDPRNPKQSNSYDMFMRGEEILSGAQRIHDPQLLTERALHHGIDLEKIKAYIDSFRFGAPPHAGGGIGLERVTMLFLGLHNVRQTSMFPRD"
  }, {
    "aars-identifier" : {
      "pdb-identifier" : "4j15",
      "chain-identifier" : "B"
    },
    "class" : "C2",
    "type" : "Asp",
    "mode" : {
      "aars-ligands" : [ ],
      "relevant-for-amino-acid" : false,
      "relevant-for-adenosine" : false,
      "contains-nonstandard" : false
    },
    "wild-type" : true,
    "organism" : {
      "superkingdom" : "Eucarya",
      "taxonomy-id" : 9606
    },
    "resolution" : 2.24,
    "cluster-id" : 17,
    "representative-types" : [ ],
    "sequence" : "AEDYAKERYGISSMIQSQEKPDRVLVRVRDLTIQKADEVVWVRARVHTSRAKGKQCFLVLRQQQFNVQALVAVGDHASKQMVKFAANINKESIVDVEGVVRKVNQKIGSCTQQDVELHVQKIYVISLAEPRLPLQLDDAVRPTVNQDTRLDNRVIDLRTSTSQAVFRLQSGICHLFRETLINKGFVEIQTPKISPQLYKQMCICADFEKVFSIGPVFLTEFVGLDIEMAFNYHYHEVMEEIADTMVQIFKGLQERFQTEIQTVNKQFPCEPFKFLEPTLRLEYCEALAMLREAGVEMGDEDDLSTPNEKLLGHLVKEKYDTDFYILDKYPLAVRPFYTMPDPRNPKQSNSYDMFMRGEEILSGAQRIHDPQLLTERALHHGIDLEKIKAYIDSFRFGAPPHAGGGIGLERVTMLFLGLHNVRQTSMFPRD"
  }, {
    "aars-identifier" : {
      "pdb-identifier" : "4o2d",
      "chain-identifier" : "A"
    },
    "class" : "C2",
    "type" : "Asp",
    "mode" : {
      "aars-ligands" : [ {
        "ligand-identifier" : "ASP",
        "chain-identifier" : "A",
        "residue-number" : 801,
        "amino-acid-relevant" : true,
        "adenosine-relevant" : false,
        "standard" : true,
        "associated-type" : "Asp"
      } ],
      "relevant-for-amino-acid" : true,
      "relevant-for-adenosine" : false,
      "contains-nonstandard" : false
    },
    "wild-type" : true,
    "organism" : {
      "superkingdom" : "Bacteria",
      "taxonomy-id" : 246196
    },
    "resolution" : 2.6,
    "cluster-id" : 18,
    "representative-types" : [ "AMINO_ACID", "CLUSTER" ],
    "sequence" : "VLRTHAAGSLRPADAGQTVTLAGWVARRRDHGGVIFIDLRDASGVSQVVFREGDVLAAAHRLRAEFCVAVTGVVEVRPEGNENPEIPTGQIEVNATELTVLGESAPLPFQLDEQAGEEARLKYRYLDLRREGPGNALRLRSKVNAAARSVLAEHDFVEIETPTLTRSTPEGARDFLVPARLQPGSFYALPQSPQLFKQLLMVAGMERYYQIARCYRDEDFDRQPEFTQLDMEMSFVEADDVIAISEQVLKAVWATIGYDLPLPLPRISYEEAMRRFGSDKPDLRFGIELVECTEYFKDTTFRVFQAPYVGAVVMPGGASQPRRTLDGWQEFAKQRGHKGLAYVLVGEDGTLGGPVAKNLSDAERDGLVAHVGANPGDCIFFAAGPAKGARALLGATRIEIAKRLDLIDPNAWAFTWVVDFPMFEAADEATAAGDVAVGSGAWTAMHHAFTAPKPDSVDTFDSDPGNALSDAYDIVCNGNEIGGGSIRIHRRDIQERVFAMMGIDHDEAQEKFGFLLDAFSYGAPPHGGIAFGWDRITALLAGVDSIREVIAFPKSGGGVDPLTDAPAPITPQQRKESGID"
  }, {
    "aars-identifier" : {
      "pdb-identifier" : "4o2d",
      "chain-identifier" : "B"
    },
    "class" : "C2",
    "type" : "Asp",
    "mode" : {
      "aars-ligands" : [ {
        "ligand-identifier" : "ASP",
        "chain-identifier" : "B",
        "residue-number" : 801,
        "amino-acid-relevant" : true,
        "adenosine-relevant" : false,
        "standard" : true,
        "associated-type" : "Asp"
      } ],
      "relevant-for-amino-acid" : true,
      "relevant-for-adenosine" : false,
      "contains-nonstandard" : false
    },
    "wild-type" : true,
    "organism" : {
      "superkingdom" : "Bacteria",
      "taxonomy-id" : 246196
    },
    "resolution" : 2.6,
    "cluster-id" : 18,
    "representative-types" : [ ],
    "sequence" : "VLRTHAAGSLRPADAGQTVTLAGWVARRRDHGGVIFIDLRDASGVSQVVFREGDVLAAAHRLRAEFCVAVTGVVEVRPEGNENPEIPTGQIEVNATELTVLGESAPLPFQLDEQAGEEARLKYRYLDLRREGPGNALRLRSKVNAAARSVLAEHDFVEIETPTLTRSTPEGARDFLVPARLQPGSFYALPQSPQLFKQLLMVAGMERYYQIARCYRDEDFDRQPEFTQLDMEMSFVEADDVIAISEQVLKAVWATIGYDLPLPLPRISYEEAMRRFGSDKPDLRFGIELVECTEYFPYVGAVVMPWQEFAKQRGFFAAGPAKGARALLGATRIEIAKRLDLIDPNAWAFTWVVDFPMFEAADEATAAGDVAVGSGAWTAMHHAFTAPKPDSVDTFDSDPGNALSDAYDIVCNGNEIGGGSIRIHRRDIQERVFAMMGIDHDEAQEKFGFLLDAFSYGAPPHGGIAFGWDRITALLAGVDSIREVIAFPKSGGGVDPLTDAPAPITPQQRKESGID"
  }, {
    "aars-identifier" : {
      "pdb-identifier" : "4rmf",
      "chain-identifier" : "A"
    },
    "class" : "C2",
    "type" : "Asp",
    "mode" : {
      "aars-ligands" : [ ],
      "relevant-for-amino-acid" : false,
      "relevant-for-adenosine" : false,
      "contains-nonstandard" : false
    },
    "wild-type" : true,
    "organism" : {
      "superkingdom" : "Bacteria",
      "taxonomy-id" : 246196
    },
    "resolution" : 2.4,
    "cluster-id" : 18,
    "representative-types" : [ "NON_ADENOSINE", "NON_AMINO_ACID", "APO" ],
    "sequence" : "LRTHAAGSLRPADAGQTVTLAGWVARRRDHGGVIFIDLRDASGVSQVVFREGDVLAAAHRLRAEFCVAVTGVVEVRPEGNENPEIPTGQIEVNATELTVLGESAPLPFQLDEQAGEEARLKYRYLDLRREGPGNALRLRSKVNAAARSVLAEHDFVEIETPTLTRSTPEGARDFLVPARLQPGSFYALPQSPQLFKQLLMVAGMERYYQIARCYRDEDFRADRQPEFTQLDMEMSFVEADDVIAISEQVLKAVWATIGYDLPLPLPRISYEEAMRRFGSDKPDLRFGIELVECTEYFKDTTFRVFQAPYVGAVVMPGGASQPRRTLDGWQEFAKQRGHKGLAYVLVGEDGTLGGPVAKNLSDAERDGLVAHVGANPGDCIFFAAGPAKGARALLGATRIEIAKRLDLIDPNAWAFTWVVDFPMFEAADEATAAGDVAVGSGAWTAMHHAFTAPKPDSVDTFDSDPGNALSDAYDIVCNGNEIGGGSIRIHRRDIQERVFAMMGIDHDEAQEKFGFLLDAFSYGAPPHGGIAFGWDRITALLAGVDSIREVIAFPKSGGGVDPLTDAPAPITPQQRKESG"
  }, {
    "aars-identifier" : {
      "pdb-identifier" : "1ati",
      "chain-identifier" : "A"
    },
    "class" : "C2",
    "type" : "Gly",
    "mode" : {
      "aars-ligands" : [ ],
      "relevant-for-amino-acid" : false,
      "relevant-for-adenosine" : false,
      "contains-nonstandard" : false
    },
    "wild-type" : true,
    "organism" : {
      "superkingdom" : "Bacteria",
      "taxonomy-id" : 300852
    },
    "resolution" : 2.75,
    "cluster-id" : 19,
    "representative-types" : [ "NON_ADENOSINE", "NON_AMINO_ACID", "APO", "CLUSTER" ],
    "sequence" : "AASSLDELVALCKRRGFIFQSSEIYGGLQGVYDYGPLGVELKNNLKQAWWRRNVYERDDMEGLDASVLTHRLVLHYSGHEATFADPMVDNWTPPRYFNMMFQDLRGPRGGRGLLAYLRPETAQGIFVNFKNVLDATSRKLGFGIAQIGKAFRNEITPRNFIFRVREFEQMEIEYFVRPGEDEYWHRYWVEERLKWWQEMGLSRENLVPYQQPPESSAHYAKATVDILYRFPHGSLELEGIAQRTDFDLGSHTKDQEALGITARVLRNEHSTQRLAYRDPETGKWFVPYVIEPSAGVDRGVLALLAEAFTREELPNGEERIVLKLKPQLAPIKVAVIPLVKNRPEITEYAKRLKARLLALGLGRVLYEDTGNIGKAYRRHDEVGTPFAVTVDYDTIGQSKDGTTRLKDTVTVRDRDTMEQIRLHVDELEGFLRERLRW"
  }, {
    "aars-identifier" : {
      "pdb-identifier" : "1ati",
      "chain-identifier" : "B"
    },
    "class" : "C2",
    "type" : "Gly",
    "mode" : {
      "aars-ligands" : [ ],
      "relevant-for-amino-acid" : false,
      "relevant-for-adenosine" : false,
      "contains-nonstandard" : false
    },
    "wild-type" : true,
    "organism" : {
      "superkingdom" : "Bacteria",
      "taxonomy-id" : 300852
    },
    "resolution" : 2.75,
    "cluster-id" : 19,
    "representative-types" : [ ],
    "sequence" : "AASSLDELVALCKRRGFIFQSSEIYGGLQGVYDYGPLGVELKNNLKQAWWRRNVYERDDMEGLDASVLTHRLVLHYSGHEATFADPMVDWTPPRYFNMMFQDLRGPRGGRGLLAYLRPETAQGIFVNFKNVLDATSRKLGFGIAQIGKAFRNEITPRNFIFRVREFEQMEIEYFVRPGEDEYWHRYWVEERLKWWQEMGLSRENLVPYQQPPESSAHYAKATVDILYRFPHGSLELEGIAQRTDFDLGSHTKDQEALGITARVLRNEHSTQRLAYRDPETGKWFVPYVIEPSAGVDRGVLALLAEAFTREELPNGEERIVLKLKPQLAPIKVAVIPLVKNRPEITEYAKRLKARLLALGLGRVLYEDTGNIGKAYRRHDEVGTPFAVTVDYDTIGQSKDGTTRLKDTVTVRDRDTMEQIRLHVDELEGFLRERLRW"
  }, {
    "aars-identifier" : {
      "pdb-identifier" : "1b76",
      "chain-identifier" : "A"
    },
    "class" : "C2",
    "type" : "Gly",
    "mode" : {
      "aars-ligands" : [ {
        "ligand-identifier" : "ATP",
        "chain-identifier" : "A",
        "residue-number" : 1552,
        "amino-acid-relevant" : false,
        "adenosine-relevant" : true,
        "standard" : true,
        "associated-type" : null
      } ],
      "relevant-for-amino-acid" : false,
      "relevant-for-adenosine" : true,
      "contains-nonstandard" : false
    },
    "wild-type" : false,
    "organism" : {
      "superkingdom" : "Bacteria",
      "taxonomy-id" : 300852
    },
    "resolution" : 3.4,
    "cluster-id" : 19,
    "representative-types" : [ ],
    "sequence" : "AASSLDELVALCKRRGFIFQSSEIYGGLQGVYDYGPLGVELKNNLKQAWWRRNVYERDDMEGLDASVLTHRLVLHYSGHEATFADPMVDNAKARYWTPPRYFNMMFQDLRGPRGGRGLLAYLRPETAQGIFVNFKNVLDATSRKLGFGIAQIGKAFRNEITPRNFIFRVREFEQMEIEYFVRPGEDEYWHRYWVEERLKWWQEMGLSRENLVPYQQPPESSAHYAKATVDILYRFPHGSLELEGIAQRTDFDLGSHTKDQEALGITARVLRNEHSTQRLAYRDPETGKWFVPYVIEPSAGVDRGVLALLAEAFTREELPNGEERIVLKLKPQLAPIKVAVIPLVKNRPEITEYAKRLKARLLALGLGRVLYEDTGNIGKAYRRHDEVGTPFAVTVDYDTIGQSKDGTTRLKDTVTVRDRDTMEQIRLHVDELEGFLRERLRW"
  }, {
    "aars-identifier" : {
      "pdb-identifier" : "1b76",
      "chain-identifier" : "B"
    },
    "class" : "C2",
    "type" : "Gly",
    "mode" : {
      "aars-ligands" : [ {
        "ligand-identifier" : "ATP",
        "chain-identifier" : "B",
        "residue-number" : 2552,
        "amino-acid-relevant" : false,
        "adenosine-relevant" : true,
        "standard" : true,
        "associated-type" : null
      } ],
      "relevant-for-amino-acid" : false,
      "relevant-for-adenosine" : true,
      "contains-nonstandard" : false
    },
    "wild-type" : false,
    "organism" : {
      "superkingdom" : "Bacteria",
      "taxonomy-id" : 300852
    },
    "resolution" : 3.4,
    "cluster-id" : 19,
    "representative-types" : [ ],
    "sequence" : "AASSLDELVALCKRRGFIFQSSEIYGGLQGVYDYGPLGVELKNNLKQAWWRRNVYERDDMEGLDASVLTHRLVLHYSGHEATFADPMVDNAKARYWTPPRYFNMMFQDLRGPRGGRGLLAYLRPETAQGIFVNFKNVLDATSRKLGFGIAQIGKAFRNEITPRNFIFRVREFEQMEIEYFVRPGEDEYWHRYWVEERLKWWQEMGLSRENLVPYQQPPESSAHYAKATVDILYRFPHGSLELEGIAQRTDFDLGSHTKDQEALGITARVLRNEHSTQRLAYRDPETGKWFVPYVIEPSAGVDRGVLALLAEAFTREELPNGEERIVLKLKPQLAPIKVAVIPLVKNRPEITEYAKRLKARLLALGLGRVLYEDTGNIGKAYRRHDEVGTPFAVTVDYDTIGQSKDGTTRLKDTVTVRDRDTMEQIRLHVDELEGFLRERLRW"
  }, {
    "aars-identifier" : {
      "pdb-identifier" : "1ggm",
      "chain-identifier" : "A"
    },
    "class" : "C2",
    "type" : "Gly",
    "mode" : {
      "aars-ligands" : [ {
        "ligand-identifier" : "GAP",
        "chain-identifier" : "A",
        "residue-number" : 1550,
        "amino-acid-relevant" : true,
        "adenosine-relevant" : true,
        "standard" : true,
        "associated-type" : "Gly"
      } ],
      "relevant-for-amino-acid" : true,
      "relevant-for-adenosine" : true,
      "contains-nonstandard" : false
    },
    "wild-type" : false,
    "organism" : {
      "superkingdom" : "Bacteria",
      "taxonomy-id" : 300852
    },
    "resolution" : 3.4,
    "cluster-id" : 19,
    "representative-types" : [ ],
    "sequence" : "AASSLDELVALCKRRGFIFQSSEIYGGLQGVYDYGPLGVELKNNLKQAWWRRNVYERDDMEGLDASVLTHRLVLHYSGHEATFADPMVDNAKARYWTPPRYFNMMFQDLRGPRGGRGLLAYLRPETAQGIFVNFKNVLDATSRKLGFGIAQIGKAFRNEITPRNFIFRVREFEQMEIEYFVRPGEDEYWHRYWVEERLKWWQEMGLSRENLVPYQQPPESSAHYAKATVDILYRFPHGSLELEGIAQRTDFDLGSHTKDQEALGITARVLRNEHSTQRLAYRDPETGKWFVPYVIEPSAGVDRGVLALLAEAFTREELPNGEERIVLKLKPQLAPIKVAVIPLVKNRPEITEYAKRLKARLLALGLGRVLYEDTGNIGKAYRRHDEVGTPFAVTVDYDTIGQSKDGTTRLKDTVTVRDRDTMEQIRLHVDELEGFLRERLRW"
  }, {
    "aars-identifier" : {
      "pdb-identifier" : "1ggm",
      "chain-identifier" : "B"
    },
    "class" : "C2",
    "type" : "Gly",
    "mode" : {
      "aars-ligands" : [ {
        "ligand-identifier" : "GAP",
        "chain-identifier" : "B",
        "residue-number" : 2550,
        "amino-acid-relevant" : true,
        "adenosine-relevant" : true,
        "standard" : true,
        "associated-type" : "Gly"
      } ],
      "relevant-for-amino-acid" : true,
      "relevant-for-adenosine" : true,
      "contains-nonstandard" : false
    },
    "wild-type" : false,
    "organism" : {
      "superkingdom" : "Bacteria",
      "taxonomy-id" : 300852
    },
    "resolution" : 3.4,
    "cluster-id" : 19,
    "representative-types" : [ ],
    "sequence" : "AASSLDELVALCKRRGFIFQSSEIYGGLQGVYDYGPLGVELKNNLKQAWWRRNVYERDDMEGLDASVLTHRLVLHYSGHEATFADPMVDNAKARYWTPPRYFNMMFQDLRGPRGGRGLLAYLRPETAQGIFVNFKNVLDATSRKLGFGIAQIGKAFRNEITPRNFIFRVREFEQMEIEYFVRPGEDEYWHRYWVEERLKWWQEMGLSRENLVPYQQPPESSAHYAKATVDILYRFPHGSLELEGIAQRTDFDLGSHTKDQEALGITARVLRNEHSTQRLAYRDPETGKWFVPYVIEPSAGVDRGVLALLAEAFTREELPNGEERIVLKLKPQLAPIKVAVIPLVKNRPEITEYAKRLKARLLALGLGRVLYEDTGNIGKAYRRHDEVGTPFAVTVDYDTIGQSKDGTTRLKDTVTVRDRDTMEQIRLHVDELEGFLRERLRW"
  }, {
    "aars-identifier" : {
      "pdb-identifier" : "2pme",
      "chain-identifier" : "A"
    },
    "class" : "C2",
    "type" : "Gly",
    "mode" : {
      "aars-ligands" : [ ],
      "relevant-for-amino-acid" : false,
      "relevant-for-adenosine" : false,
      "contains-nonstandard" : false
    },
    "wild-type" : true,
    "organism" : {
      "superkingdom" : "Eucarya",
      "taxonomy-id" : 9606
    },
    "resolution" : 2.9,
    "cluster-id" : 20,
    "representative-types" : [ "NON_ADENOSINE", "APO" ],
    "sequence" : "DIVDRAKMEDTLKRRFFYDQAFAIYGGVSGLYDFGPVGCALKNNIIQTWRQHFIQEEQILEIDCTMLTPEPVLKTSGHVDKFADFMVKDVKNGECFRADHLLKAHLQKLMSDKKCSVEKKSEMESVLAQLDNYGQQELADLFVNYNVKSPITGNDLSPPVSFNLMFKTFIGPGGNMPGYLRPETAQGIFLNFKRLLEFNQGKLPFAAAQIGNSFRNEISPRSGLIRVREFTMAEIEHFVDPSEKDHPKFQNVADLHLYLYSAKAQVSGQSARKMRLGDAVEQGVINNTVLGYFIGRIYLYLTKVGISPDKLRFRQHMENACDCWDAESKTSYGWIEIVGCADRSCYDLSCHARKRFQKTLYVEEVVPNVIEPSFGLGRIMYTVFEHTFHVREGQRTFFSFPAVVAPFKCSVLPLSQNQEFMPFVKELSEALTRHGVSHKVDDSSGSIGRRYARTDEIGVAFGVTIDFDTVNKTPHTATLRDRDSMRQIRAEISELPSIVQDLANGNITWADVEARYPLFEG"
  }, {
    "aars-identifier" : {
      "pdb-identifier" : "2pmf",
      "chain-identifier" : "A"
    },
    "class" : "C2",
    "type" : "Gly",
    "mode" : {
      "aars-ligands" : [ ],
      "relevant-for-amino-acid" : false,
      "relevant-for-adenosine" : false,
      "contains-nonstandard" : false
    },
    "wild-type" : false,
    "organism" : {
      "superkingdom" : "Eucarya",
      "taxonomy-id" : 9606
    },
    "resolution" : 2.85,
    "cluster-id" : 20,
    "representative-types" : [ ],
    "sequence" : "DIVDRAKMEDTLKRRFFYDQAFAIYGGVSGLYDFGPVGCALKNNIIQTWRQHFIQEEQILEIDCTMLTPEPVLKTSGHVDKFADFMVKDVKNGECFRADHLLKAHLQKLMSDKKCSVEKKSEMESVLAQLDNYGQQELADLFVNYNVKSPITGNDLSPPVSFNLMFKTFIGPGGNMPGYLRPETAQGIFLNFKRLLEFNQGKLPFAAAQIGNSFRNEISPRSGLIRVREFTMAEIEHFVDPSEKDHPKFQNVADLHLYLYSAKAQVSGQSARKMRLGDAVEQGVINNTVLGYFIGRIYLYLTKVGISPDKLRFRQHMENACDCWDAESKTSYGWIEIVGCADRSCYDLSCHARRFQKTLYVEEVVPNVIEPSFRLGRIMYTVFEHTFHVREGDEQRTFFSFPAVVAPFKCSVLPLSQNQEFMPFVKELSEALTRHGVSHKVDDSSGSIGRRYARTDEIGVAFGVTIDFDTVNKTPHTATLRDRDSMRQIRAEISELPSIVQDLANGNITWADVEARYPLFEG"
  }, {
    "aars-identifier" : {
      "pdb-identifier" : "2q5h",
      "chain-identifier" : "A"
    },
    "class" : "C2",
    "type" : "Gly",
    "mode" : {
      "aars-ligands" : [ ],
      "relevant-for-amino-acid" : false,
      "relevant-for-adenosine" : false,
      "contains-nonstandard" : false
    },
    "wild-type" : true,
    "organism" : {
      "superkingdom" : "Eucarya",
      "taxonomy-id" : 9606
    },
    "resolution" : 3.0,
    "cluster-id" : 20,
    "representative-types" : [ ],
    "sequence" : "IVDRAKMEDTLKRRFFYDQAFAIYGGVSGLYDFGPVGCALKNNIIQTWRQHFIQEEQILEIDCTMLTPEPVLKTSGHVDKFADFMVKDVKNGECFRADHLLKAHLQKLMSDKKCSVEKKSEMESVLAQLDNYGQQELADLFVNYNVKSPITGNDLSPPVSFNLMFKTFIGPGGNMPGYLRPETAQGIFLNFKRLLEFNQGKLPFAAAQIGNSFRNEISPRSGLIRVREFTMAEIEHFVDPSEKDHPKFQNVADLHLYLYSAKAQVSGQSARKMRLGDAVEQGVINNTVLGYFIGRIYLYLTKVGISPDKLRFRQHMENEMYACDCWDAESKTSYGWIEIVGCADRSCYDLSCHARATKVPLVAEKPYVEEVVPNVIEPSFGLGRIMYTVFEHTFHVREGDEQRTFFSFPAVVAPFKCSVLPLSQNQEFMPFVKELSEALTRHGVSHKVDDSSGSIGRRYARTDEIGVAFGVTIDFDTVNKTPHTATLRDRDSMRQIRAEISELPSIVQDLANGNITWADVEARYPLFE"
  }, {
    "aars-identifier" : {
      "pdb-identifier" : "2q5i",
      "chain-identifier" : "A"
    },
    "class" : "C2",
    "type" : "Gly",
    "mode" : {
      "aars-ligands" : [ ],
      "relevant-for-amino-acid" : false,
      "relevant-for-adenosine" : false,
      "contains-nonstandard" : false
    },
    "wild-type" : false,
    "organism" : {
      "superkingdom" : "Eucarya",
      "taxonomy-id" : 9606
    },
    "resolution" : 2.8,
    "cluster-id" : 20,
    "representative-types" : [ ],
    "sequence" : "IVDRAKMEDTLKRRFFYDQAFAIYGGVSGLYDFGPVGCALKNNIIQTWRQHFIQEEQILEIDCTMLTPEPVLKTSGHVDKFADFMVKDVKNGECFRADHLLKAHLQKLMSDKKCSVEKKSEMESVLAQLDNYGQQELADLFVNYNVKSPITGNDLSPPVSFNLMFKTFIGPGGNMPGYLRPETAQGIFLNFKRLLEFNQGKLPFAAAQIGNSFRNEISPRSGLIRVREFTMAEIEHFVDPSEKDHPKFQNVADLHLYLYSAKAQVSGQSARKMRLGDAVEQGVINNTVLGYFIGRIYLYLTKVGISPDKLRFRQHMENEMYACDCWDAESKTSYGWIEIVGCADRSCYDLSCHARATKVPLVAEKPYVEEVVPNVIEPSFGLGRIMYTVFEHTFHVREGDEQRTFFSFPAVVAPFKCSVLPLSQNQEFMPFVKELLEALTRHGVSHKVDDSSGSIGRRYARTDEIGVAFGVTIDFDTVNKTPHTATLRDRDSMRQIRAEISELPSIVQDLANGNITWADVEARYPLFE"
  }, {
    "aars-identifier" : {
      "pdb-identifier" : "2zt5",
      "chain-identifier" : "A"
    },
    "class" : "C2",
    "type" : "Gly",
    "mode" : {
      "aars-ligands" : [ {
        "ligand-identifier" : "B4P",
        "chain-identifier" : "A",
        "residue-number" : 1101,
        "amino-acid-relevant" : false,
        "adenosine-relevant" : true,
        "standard" : false,
        "associated-type" : null
      } ],
      "relevant-for-amino-acid" : false,
      "relevant-for-adenosine" : true,
      "contains-nonstandard" : true
    },
    "wild-type" : true,
    "organism" : {
      "superkingdom" : "Eucarya",
      "taxonomy-id" : 9606
    },
    "resolution" : 2.5,
    "cluster-id" : 20,
    "representative-types" : [ "NON_AMINO_ACID", "CLUSTER" ],
    "sequence" : "IVDRAKMEDTLKRRFFYDQAFAIYGGVSGLYDFGPVGCALKNNIIQTWRQHFIQEEQILEIDCTMLTPEPVLKTSGHVDKFADFMVKDVKNGECFRADHLLKAHLQKLMSDKKCSVEKKSEMESVLAQLDNYGQQELADLFVNYNVKSPITGNDLSPPVSFNLMFKTFIGPGGNMPGYLRPETAQGIFLNFKRLLEFNQGKLPFAAAQIGNSFRNEISPRSGLIRVREFTMAEIEHFVDPSEKDHPKFQNVADLHLYLYSAKAQVSGQSARKMRLGDAVEQGVINNTVLGYFIGRIYLYLTKVGISPDKLRFRQHMENEMAHYACDCWDAESKTSYGWIEIVGCADRSCYDLSCHARATKVPLVAEKPYVEEVVPNVIEPSFGLGRIMYTVFEHTFHVREGDEQRTFFSFPAVVAPFKCSVLPLSQNQEFMPFVKELSEALTRHGVSHKVDDSSGSIGRRYARTDEIGVAFGVTIDFDTVNKTPHTATLRDRDSMRQIRAEISELPSIVQDLANGNITWADVEARYPLFE"
  }, {
    "aars-identifier" : {
      "pdb-identifier" : "2zt6",
      "chain-identifier" : "A"
    },
    "class" : "C2",
    "type" : "Gly",
    "mode" : {
      "aars-ligands" : [ {
        "ligand-identifier" : "APC",
        "chain-identifier" : "A",
        "residue-number" : 699,
        "amino-acid-relevant" : false,
        "adenosine-relevant" : true,
        "standard" : false,
        "associated-type" : null
      } ],
      "relevant-for-amino-acid" : false,
      "relevant-for-adenosine" : true,
      "contains-nonstandard" : true
    },
    "wild-type" : true,
    "organism" : {
      "superkingdom" : "Eucarya",
      "taxonomy-id" : 9606
    },
    "resolution" : 3.08,
    "cluster-id" : 20,
    "representative-types" : [ ],
    "sequence" : "IVDRAKMEDTLKRRFFYDQAFAIYGGVSGLYDFGPVGCALKNNIIQTWRQHFIQEEQILEIDCTMLTPEPVLKTSGHVDKFADFMVKDVKNGECFRADHLLKAHLQKLMSDKKCSVEKKSEMESVLAQLDNYGQQELADLFVNYNVKSPITGNDLSPPVSFNLMFKTFIGPGGNMPGYLRPETAQGIFLNFKRLLEFNQGKLPFAAAQIGNSFRNEISPRSGLIRVREFTMAEIEHFVDPSEKDHPKFQNVADLHLYLYSAKAQVSGQSARKMRLGDAVEQGVINNTVLGYFIGRIYLYLTKVGISPDKLRFRQHMENEMAHYACDCWDAESKTSYGWIEIVGCADRSCYDLSCHARATKVPLVAEKPYVEEVVPNVIEPSFGLGRIMYTVFEHTFHVREGDEQRTFFSFPAVVAPFKCSVLPLSQNQEFMPFVKELSEALTRHGVSHKVDDSSGSIGRRYARTDEIGVAFGVTIDFDTVNKTPHTATLRDRDSMRQIRAEISELPSIVQDLANGNITWADVEARYPLFE"
  }, {
    "aars-identifier" : {
      "pdb-identifier" : "2zt7",
      "chain-identifier" : "A"
    },
    "class" : "C2",
    "type" : "Gly",
    "mode" : {
      "aars-ligands" : [ {
        "ligand-identifier" : "ATP",
        "chain-identifier" : "A",
        "residue-number" : 1200,
        "amino-acid-relevant" : false,
        "adenosine-relevant" : true,
        "standard" : true,
        "associated-type" : null
      }, {
        "ligand-identifier" : "GLY",
        "chain-identifier" : "A",
        "residue-number" : 1300,
        "amino-acid-relevant" : true,
        "adenosine-relevant" : false,
        "standard" : true,
        "associated-type" : "Gly"
      } ],
      "relevant-for-amino-acid" : true,
      "relevant-for-adenosine" : true,
      "contains-nonstandard" : false
    },
    "wild-type" : true,
    "organism" : {
      "superkingdom" : "Eucarya",
      "taxonomy-id" : 9606
    },
    "resolution" : 2.7,
    "cluster-id" : 20,
    "representative-types" : [ "ADENOSINE", "AMINO_ACID" ],
    "sequence" : "IVDRAKMEDTLKRRFFYDQAFAIYGGVSGLYDFGPVGCALKNNIIQTWRQHFIQEEQILEIDCTMLTPEPVLKTSGHVDKFADFMVKDVKNGECFRADHLLKAHLQKLMSDKKCSVEKKSEMESVLAQLDNYGQQELADLFVNYNVKSPITGNDLSPPVSFNLMFKTFIGPGGNMPGYLRPETAQGIFLNFKRLLEFNQGKLPFAAAQIGNSFRNEISPRSGLIRVREFTMAEIEHFVDPSEKDHPKFQNVADLHLYLYSAKAQVSGQSARKMRLGDAVEQGVINNTVLGYFIGRIYLYLTKVGISPDKLRFRQHMENEMAHYACDCWDAESKTSYGWIEIVGCADRSCYDLSCHARATKVPLVAEKPYVEEVVPNVIEPSFGLGRIMYTVFEHTFHVREGDEQRTFFSFPAVVAPFKCSVLPLSQNQEFMPFVKELSEALTRHGVSHKVDDSSGSIGRRYARTDEIGVAFGVTIDFDTVNKTPHTATLRDRDSMRQIRAEISELPSIVQDLANGNITWADVEARYPLFE"
  }, {
    "aars-identifier" : {
      "pdb-identifier" : "2zt8",
      "chain-identifier" : "A"
    },
    "class" : "C2",
    "type" : "Gly",
    "mode" : {
      "aars-ligands" : [ {
        "ligand-identifier" : "DRV",
        "chain-identifier" : "A",
        "residue-number" : 699,
        "amino-acid-relevant" : true,
        "adenosine-relevant" : true,
        "standard" : true,
        "associated-type" : "Gly"
      } ],
      "relevant-for-amino-acid" : true,
      "relevant-for-adenosine" : true,
      "contains-nonstandard" : false
    },
    "wild-type" : true,
    "organism" : {
      "superkingdom" : "Eucarya",
      "taxonomy-id" : 9606
    },
    "resolution" : 3.35,
    "cluster-id" : 20,
    "representative-types" : [ ],
    "sequence" : "IVDRAKMEDTLKRRFFYDQAFAIYGGVSGLYDFGPVGCALKNNIIQTWRQHFIQEEQILEIDCTMLTPEPVLKTSGHVDKFADFMVKDVKNGECFRADHLLKAHLQKLMSDKKCSVEKKSEMESVLAQLDNYGQQELADLFVNYNVKSPITGNDLSPPVSFNLMFKTFIGPGGNMPGYLRPETAQGIFLNFKRLLEFNQGKLPFAAAQIGNSFRNEISPRSGLIRVREFTMAEIEHFVDPSEKDHPKFQNVADLHLYLYSAKAQVSGQSARKMRLGDAVEQGVINNTVLGYFIGRIYLYLTKVGISPDKLRFRQHMENEMAHYACDCWDAESKTSYGWIEIVGCADRSCYDLSCHARATKVPLVAEKPYVEEVVPNVIEPSFGLGRIMYTVFEHTFHVREGDEQRTFFSFPAVVAPFKCSVLPLSQNQEFMPFVKELSEALTRHGVSHKVDDSSGSIGRRYARTDEIGVAFGVTIDFDTVNKTPHTATLRDRDSMRQIRAEISELPSIVQDLANGNITWADVEARYPLFE"
  }, {
    "aars-identifier" : {
      "pdb-identifier" : "2zxf",
      "chain-identifier" : "A"
    },
    "class" : "C2",
    "type" : "Gly",
    "mode" : {
      "aars-ligands" : [ {
        "ligand-identifier" : "B4P",
        "chain-identifier" : "A",
        "residue-number" : 1101,
        "amino-acid-relevant" : false,
        "adenosine-relevant" : true,
        "standard" : false,
        "associated-type" : null
      } ],
      "relevant-for-amino-acid" : false,
      "relevant-for-adenosine" : true,
      "contains-nonstandard" : true
    },
    "wild-type" : true,
    "organism" : {
      "superkingdom" : "Eucarya",
      "taxonomy-id" : 9606
    },
    "resolution" : 3.4,
    "cluster-id" : 20,
    "representative-types" : [ ],
    "sequence" : "IVDRAKMEDTLKRRFFYDQAFAIYGGVSGLYDFGPVGCALKNNIIQTWRQHFIQEEQILEIDCTMLTPEPVLKTSGHVDKFADFMVKDVKNGECFRADHLLKAHLQKLMSDKKCSVEKKSEMESVLAQLDNYGQQELADLFVNYNVKSPITGNDLSPPVSFNLMFKTFIGPGGNMPGYLRPETAQGIFLNFKRLLEFNQGKLPFAAAQIGNSFRNEISPRSGLIRVREFTMAEIEHFVDPSEKDHPKFQNVADLHLYLYSAKAQVSGQSARKMRLGDAVEQGVINNTVLGYFIGRIYLYLTKVGISPDKLRFRQHMENEMAHYACDCWDAESKTSYGWIEIVGCADRSCYDLSCHARATKVPLVAEKPYVEEVVPNVIEPSFGLGRIMYTVFEHTFHVREGDEQRTFFSFPAVVAPFKCSVLPLSQNQEFMPFVKELSEALTRHGVSHKVDDSSGSIGRRYARTDEIGVAFGVTIDFDTVNKTPHTATLRDRDSMRQIRAEISELPSIVQDLANGNITWADVEARYPLFE"
  }, {
    "aars-identifier" : {
      "pdb-identifier" : "3rf1",
      "chain-identifier" : "A"
    },
    "class" : "C2",
    "type" : "Gly",
    "mode" : {
      "aars-ligands" : [ ],
      "relevant-for-amino-acid" : false,
      "relevant-for-adenosine" : false,
      "contains-nonstandard" : false
    },
    "wild-type" : true,
    "organism" : {
      "superkingdom" : "Bacteria",
      "taxonomy-id" : 354242
    },
    "resolution" : 2.2,
    "cluster-id" : 21,
    "representative-types" : [ "NON_ADENOSINE", "NON_AMINO_ACID", "APO", "CLUSTER" ],
    "sequence" : "NLYFQSNATFSQILNLQNYWQEQGCAIQPYDPAGAGTFHPATFLRSLGKKPWAAAYVAPSRRPTDGRYGENPNRLGAYYQFQVLIKPSPDNIQELYLKSLENLGFDLKSHDIRFVEDNWESPSLGAWGLGWEVWLDGEVTQFTYFQQVGGIAVDLVSAEITYGLERIAYLQNVDNVYDIVWSEFNGEKIKYADVHKQSEYEFSKYNFEVSDVKILNEQFENSYKECKNILEQGLALPAYDYCLAAHTFNLLDARGAISVAQRQDYLKIRELSKNCAEIYKKNLN"
  }, {
    "aars-identifier" : {
      "pdb-identifier" : "3rf1",
      "chain-identifier" : "B"
    },
    "class" : "C2",
    "type" : "Gly",
    "mode" : {
      "aars-ligands" : [ ],
      "relevant-for-amino-acid" : false,
      "relevant-for-adenosine" : false,
      "contains-nonstandard" : false
    },
    "wild-type" : true,
    "organism" : {
      "superkingdom" : "Bacteria",
      "taxonomy-id" : 354242
    },
    "resolution" : 2.2,
    "cluster-id" : 21,
    "representative-types" : [ ],
    "sequence" : "ATFSQILNLQNYWQEQGCAIQPYDPAGAGTFHPATFLRSLGKKPWAAAYVAPSRRPTDGRYGENPNRLGAYYQFQVLIKPSPDNIQELYLKSLENLGFDLKSHDIRFVEDNWESPSLGAWGLGWEVWLDGEVTQFTYFQQVGGIAVDLVSAEITYGLERIAYLQNVDNVYDIVWSEFNGEKIKYADVHKQSEYEFSKYNFEVSDVKILNEQFENSYKECKNILEQGLALPAYDYCLAAHTFNLLDARGAISVAQRQDYLKIRELSKNCAEIYKKNLN"
  }, {
    "aars-identifier" : {
      "pdb-identifier" : "3rgl",
      "chain-identifier" : "A"
    },
    "class" : "C2",
    "type" : "Gly",
    "mode" : {
      "aars-ligands" : [ {
        "ligand-identifier" : "ATP",
        "chain-identifier" : "A",
        "residue-number" : 401,
        "amino-acid-relevant" : false,
        "adenosine-relevant" : true,
        "standard" : true,
        "associated-type" : null
      }, {
        "ligand-identifier" : "GLY",
        "chain-identifier" : "A",
        "residue-number" : 301,
        "amino-acid-relevant" : true,
        "adenosine-relevant" : false,
        "standard" : true,
        "associated-type" : "Gly"
      } ],
      "relevant-for-amino-acid" : true,
      "relevant-for-adenosine" : true,
      "contains-nonstandard" : false
    },
    "wild-type" : true,
    "organism" : {
      "superkingdom" : "Bacteria",
      "taxonomy-id" : 197
    },
    "resolution" : 2.45,
    "cluster-id" : 21,
    "representative-types" : [ "ADENOSINE", "AMINO_ACID" ],
    "sequence" : "NLYFQSNATFSQILNLQNYWQEQGCAIQPYDPAGAGTFHPATFLRSLGKKPWAAAYVAPSRRPTDGRYGENPNRLGAYYQFQVLIKPSPDNIQELYLKSLENLGFDLKSHDIRFVEDNWESPSLGAWGLGWEVWLDGEVTQFTYFQQVGGIAVDLVSAEITYGLERIAYLQNVDNVYDIVWSEFNGEKIKYADVHKQSEYEFSKYNFEVSDVKILNEQFENSYKECKNILEQGLALPAYDYCLAAHTFNLLDARGAISVAQRQDYLKIRELSKNCAEIYKKNLN"
  }, {
    "aars-identifier" : {
      "pdb-identifier" : "3rgl",
      "chain-identifier" : "B"
    },
    "class" : "C2",
    "type" : "Gly",
    "mode" : {
      "aars-ligands" : [ {
        "ligand-identifier" : "ATP",
        "chain-identifier" : "B",
        "residue-number" : 401,
        "amino-acid-relevant" : false,
        "adenosine-relevant" : true,
        "standard" : true,
        "associated-type" : null
      } ],
      "relevant-for-amino-acid" : false,
      "relevant-for-adenosine" : true,
      "contains-nonstandard" : false
    },
    "wild-type" : true,
    "organism" : {
      "superkingdom" : "Bacteria",
      "taxonomy-id" : 197
    },
    "resolution" : 2.45,
    "cluster-id" : 21,
    "representative-types" : [ ],
    "sequence" : "NATFSQILNLQNYWQEQGCAIQPYDPAGAGTFHPATFLRSLGKKPWAAAYVAPSRRPTDGRYGENPNRLGAYYQFQVLIKPSPDNIQELYLKSLENLGFDLKSHDIRFVEDNWESPSLGAWGLGWEVWLDGEVTQFTYFQQVGGIAVDLVSAEITYGLERIAYLQNVDNVYDIVWSEFNGEKIKYADVHKQSEYEFSKYNFEVSDVKILNEQFENSYKECKNILEQGLALPAYDYCLAAHTFNLLDARGAISVAQRQDYLKIRELSKNCAEIYKKNLN"
  }, {
    "aars-identifier" : {
      "pdb-identifier" : "3ufg",
      "chain-identifier" : "A"
    },
    "class" : "C2",
    "type" : "Gly",
    "mode" : {
      "aars-ligands" : [ {
        "ligand-identifier" : "ATP",
        "chain-identifier" : "A",
        "residue-number" : 288,
        "amino-acid-relevant" : false,
        "adenosine-relevant" : true,
        "standard" : true,
        "associated-type" : null
      } ],
      "relevant-for-amino-acid" : false,
      "relevant-for-adenosine" : true,
      "contains-nonstandard" : false
    },
    "wild-type" : true,
    "organism" : {
      "superkingdom" : "Bacteria",
      "taxonomy-id" : 197
    },
    "resolution" : 2.55,
    "cluster-id" : 21,
    "representative-types" : [ ],
    "sequence" : "NLYFQSNATFSQILNLQNYWQEQGCAIQPYDPAGAGTFHPATFLRSLGKKPWAAAYVAPSRRPTDGRYGENPNRLGAYYQFQVLIKPSPDNIQELYLKSLENLGFDLKSHDIRFVEDNWESPSLGAWGLGWEVWLDGEVTQFTYFQQVGGIAVDLVSAEITYGLERIAYLQNVDNVYDIVWSEFNGEKIKYADVHKQSEYEFSKYNFEVSDVKILNEQFENSYKECKNILEQGLALPAYDYCLAAHTFNLLDARGAISVAQRQDYLKIRELSKNCAEIYKKNLN"
  }, {
    "aars-identifier" : {
      "pdb-identifier" : "3ufg",
      "chain-identifier" : "B"
    },
    "class" : "C2",
    "type" : "Gly",
    "mode" : {
      "aars-ligands" : [ {
        "ligand-identifier" : "ATP",
        "chain-identifier" : "B",
        "residue-number" : 288,
        "amino-acid-relevant" : false,
        "adenosine-relevant" : true,
        "standard" : true,
        "associated-type" : null
      }, {
        "ligand-identifier" : "LEU",
        "chain-identifier" : "B",
        "residue-number" : 289,
        "amino-acid-relevant" : true,
        "adenosine-relevant" : false,
        "standard" : true,
        "associated-type" : "Leu"
      } ],
      "relevant-for-amino-acid" : true,
      "relevant-for-adenosine" : true,
      "contains-nonstandard" : false
    },
    "wild-type" : true,
    "organism" : {
      "superkingdom" : "Bacteria",
      "taxonomy-id" : 197
    },
    "resolution" : 2.55,
    "cluster-id" : 21,
    "representative-types" : [ ],
    "sequence" : "NATFSQILNLQNYWQEQGCAIQPYDPAGAGTFHPATFLRSLGKKPWAAAYVAPSRRPTDGRYGENPNRLGAYYQFQVLIKPSPDNIQELYLKSLENLGFDLKSHDIRFVEDNWESPSLGAWGLGWEVWLDGEVTQFTYFQQVGGIAVDLVSAEITYGLERIAYLQNVDNVYDIVWSEFNGEKIKYADVHKQSEYEFSKYNFEVSDVKILNEQFENSYKECKNILEQGLALPAYDYCLAAHTFNLLDARGAISVAQRQDYLKIRELSKNCAEIYKKNLN"
  }, {
    "aars-identifier" : {
      "pdb-identifier" : "4kqe",
      "chain-identifier" : "A"
    },
    "class" : "C2",
    "type" : "Gly",
    "mode" : {
      "aars-ligands" : [ ],
      "relevant-for-amino-acid" : false,
      "relevant-for-adenosine" : false,
      "contains-nonstandard" : false
    },
    "wild-type" : false,
    "organism" : {
      "superkingdom" : "Eucarya",
      "taxonomy-id" : 9606
    },
    "resolution" : 2.74,
    "cluster-id" : 20,
    "representative-types" : [ ],
    "sequence" : "IVDRAKMGDTLKRRFFYDQAFAIYGGVSGLYDFGPVGCALKNNIIQTWRQHFIQEEQILEIDCTMLTPEPVLKTSGHVDKFADFMVKDVKNGECFRADHLLKAHLQKLMSDKKCSVEKKSEMESVLAQLDNYGQQELADLFVNYNVKSPITGNDLSPPVSFNLMFKTFIGPGGNMPGYLRPETAQGIFLNFKRLLEFNQGKLPFAAAQIGNSFRNEISPRSGLIRVREFTMAEIEHFVDPSEKDHPKFQNVADLHLYLYSAKAQVSGQSARKMRLGDAVEQGVINNTVLGYFIGRIYLYLTKVGISPDKLRFRQHMENECDCWDAESKTSYGWIEIVGCADRSCYDLSCHARATKVPLVAEKPLKEPQFEPSKGAIGKAYKKDAKLVMEYLAICDECYITEMEMLLNEKGEFTIETEGKTFQLTKDMINVKRFQKVEEVVPNVIEPSFGLGRIMYTVFEHTFHVREGDEQRTFFSFPAVVAPFKCSVLPLSQNQEFMPFVKELSEALTRHGVSHKVDDSSGSIGRRYARTDEIGVAFGVTIDFDTVNKTPHTATLRDRDSMRQIRAEISELPSIVQDLANGNITWADVEARYPLFEG"
  }, {
    "aars-identifier" : {
      "pdb-identifier" : "4kr2",
      "chain-identifier" : "A"
    },
    "class" : "C2",
    "type" : "Gly",
    "mode" : {
      "aars-ligands" : [ {
        "ligand-identifier" : "AMP",
        "chain-identifier" : "A",
        "residue-number" : 701,
        "amino-acid-relevant" : false,
        "adenosine-relevant" : true,
        "standard" : true,
        "associated-type" : null
      } ],
      "relevant-for-amino-acid" : false,
      "relevant-for-adenosine" : true,
      "contains-nonstandard" : false
    },
    "wild-type" : true,
    "organism" : {
      "superkingdom" : "Eucarya",
      "taxonomy-id" : 9606
    },
    "resolution" : 3.29,
    "cluster-id" : 20,
    "representative-types" : [ ],
    "sequence" : "IVDRAKMEDTLKRRFFYDQAFAIYGGVSGLYDFGPVGCALKNNIIQTWRQHFIQEEQILEIDCTMLTPEPVLKTSGHVDFNLMFKTFIGPGGNMPGYLRPETAQGIFLNFKRLLEFNQGKLPFAAAQIGNSFRNEISPRSGLIRVREFTMAEIEHFVDPSEKDHPKFQNVADLHLYLYSAKAQVSGQSARKMRLGDAVEQGVINNTVLGYFIGRIYLYLTKVGISPDKLRFRQHMECDCWDAESKTSYGWIEIVGCADRSCYDLSCHARATKVPLVAEKPLKEPKTVRFQKTLYVEEVVPNVIEPSFGLGRIMYTVFEHTFHVREGDEQRTFFSFPAVVAPFKCSVLPLSQNQEFMPFVKELSEALTRHGVSHKVDDSSGSIGRRYARTDEIGVAFGVTIDFDTVNKTPHTATLRDRDSMRQIRAEISELPSIVQDLANGNITWADVEARYPLFEGQE"
  }, {
    "aars-identifier" : {
      "pdb-identifier" : "4kr3",
      "chain-identifier" : "A"
    },
    "class" : "C2",
    "type" : "Gly",
    "mode" : {
      "aars-ligands" : [ {
        "ligand-identifier" : "ANP",
        "chain-identifier" : "A",
        "residue-number" : 702,
        "amino-acid-relevant" : false,
        "adenosine-relevant" : true,
        "standard" : false,
        "associated-type" : null
      }, {
        "ligand-identifier" : "GLY",
        "chain-identifier" : "A",
        "residue-number" : 701,
        "amino-acid-relevant" : true,
        "adenosine-relevant" : false,
        "standard" : true,
        "associated-type" : "Gly"
      } ],
      "relevant-for-amino-acid" : true,
      "relevant-for-adenosine" : true,
      "contains-nonstandard" : true
    },
    "wild-type" : false,
    "organism" : {
      "superkingdom" : "Eucarya",
      "taxonomy-id" : 9606
    },
    "resolution" : 3.23,
    "cluster-id" : 20,
    "representative-types" : [ ],
    "sequence" : "VDRAKMGDTLKRRFFYDQAFAIYGGVSGLYDFGPVGCALKNNIIQTWRQHFIQEEQILEIDCTMLTPEPVLKTSGHVDKFSFNLMFKTFIGPGGNMPGYLRPETAQGIFLNFKRLLEFNQGKLPFAAAQIGNSFRNEISPRSGLIRVREFTMAEIEHFVDPSEKDHPKFQNVADLHLYLYSAKAQVSGQSARKMRLGDAVEQGVINNTVLGYFIGRIYLYLTKVGISPDKLRFRQHMENACDCWDAESKTSYGWIEIVGCADRSCYDLSCHARATKVPLVAEKPLKEPKTVNVVFQKTLYVEEVVPNVIEPSFGLGRIMYTVFEHTFHVREGDEQRTFFSFPAVVAPFKCSVLPLSQNQEFMPFVKELSEALTRHGVSHKVDDSSGSIGRRYARTDEIGVAFGVTIDFDTVNKTPHTATLRDRDSMRQIRAEISELPSIVQDLANGNITWADVEARYPLFEGQETG"
  }, {
    "aars-identifier" : {
      "pdb-identifier" : "4qei",
      "chain-identifier" : "A"
    },
    "class" : "C2",
    "type" : "Gly",
    "mode" : {
      "aars-ligands" : [ {
        "ligand-identifier" : "AMP",
        "chain-identifier" : "A",
        "residue-number" : 701,
        "amino-acid-relevant" : false,
        "adenosine-relevant" : true,
        "standard" : true,
        "associated-type" : null
      } ],
      "relevant-for-amino-acid" : false,
      "relevant-for-adenosine" : true,
      "contains-nonstandard" : false
    },
    "wild-type" : false,
    "organism" : {
      "superkingdom" : "Eucarya",
      "taxonomy-id" : 9606
    },
    "resolution" : 2.88,
    "cluster-id" : 20,
    "representative-types" : [ ],
    "sequence" : "IVDRAKMGDTLKRRFFYDQAFAIYGGVSGLYDFGPVGCALKNNIIQTWRQHFIQEEQILEIDCTMLTPEPVLKTSGHVDKFADFMVKDVKNGERFRADHLLKAHLQKLQQELADLFVNFNLMFKTFIGPGGNMPGYLRPETAQGIFLNFKRLLEFNQGKLPFAAAQIGNSFRNEISPRSGLIRVREFTMAEIEHFVDPSEKDHPKFQNVADLHLYLYSAKAQVSGQSARKMRLGDAVEQGVINNTVLGYFIGRIYLYLTKVGISPDKLRFRQHMEDCWDAESKTSYGWIEIVGCADRSCYDLSCHARATKVPLVAEKPLKEPKTVNVVQFEPSKGAIGKAYKKDAKLVMEYLAICDECYITEMEMLLNEKGEFTIETQLTKDMINVKRFQKTLYVEEVVPNVIEPSFGLGRIMYTVFEHTFHVREGDEQRTFFSFPAVVAPFKCSVLPLSQNQEFMPFVKELSEALTRHGVSHKVDDSSGSIGRRYARTDEIGVAFGVTIDFDTVNKTPHTATLRDRDSMRQIRAEISELPSIVQDLANGNITWADVEARYPLFEGQETGKK"
  }, {
    "aars-identifier" : {
      "pdb-identifier" : "5e6m",
      "chain-identifier" : "A"
    },
    "class" : "C2",
    "type" : "Gly",
    "mode" : {
      "aars-ligands" : [ {
        "ligand-identifier" : "GAP",
        "chain-identifier" : "A",
        "residue-number" : 701,
        "amino-acid-relevant" : true,
        "adenosine-relevant" : true,
        "standard" : true,
        "associated-type" : "Gly"
      } ],
      "relevant-for-amino-acid" : true,
      "relevant-for-adenosine" : true,
      "contains-nonstandard" : false
    },
    "wild-type" : true,
    "organism" : {
      "superkingdom" : "Eucarya",
      "taxonomy-id" : 9606
    },
    "resolution" : 2.93,
    "cluster-id" : 20,
    "representative-types" : [ ],
    "sequence" : "EEVLAPLRLAVRQQGDLVRKLKEDVDKAVAELKARKRVLEAKELALQPKDDIVDRAKMEDTLKRRFFYDQAFAIYGGVSGLYDFGPVGCALKNNIIQTWRQHFIQEEQILEIDCTMLTPEPVLKTSGHVDKFADFVSFNLMFKTFIGPGGNMPGYLRPETAQGIFLNFKRLLEFNQGKLPFAAAQIGNSFRNEISPRSGLIRVREFTMAEIEHFVDPSEKDHPKFQNVADLHLYLYSAKAQVSGQSARKMRLGDAVEQGVINNTVLGYFIGRIYLYLTKVGISPDKLRFRQHMENEMACDCWDAESKTSYGWIEIVGCADRSCYDLSCHARATKVPLVAEKPLKEPKFQKTLYVEEVVPNVIEPSFGLGRIMYTVFEHTFHVREGDEQRTFFSFPAVVAPFKCSVLPLSQNQEFMPFVKELSEALTRHGVSHKVDDSSGSIGRRYARTDEIGVAFGVTIDFDTVNKTPHTATLRDRDSMRQIRAEISELPSIVQDLANGNITWADVEARYPLFEGQETG"
  }, {
    "aars-identifier" : {
      "pdb-identifier" : "5e6m",
      "chain-identifier" : "B"
    },
    "class" : "C2",
    "type" : "Gly",
    "mode" : {
      "aars-ligands" : [ {
        "ligand-identifier" : "GAP",
        "chain-identifier" : "B",
        "residue-number" : 701,
        "amino-acid-relevant" : true,
        "adenosine-relevant" : true,
        "standard" : true,
        "associated-type" : "Gly"
      } ],
      "relevant-for-amino-acid" : true,
      "relevant-for-adenosine" : true,
      "contains-nonstandard" : false
    },
    "wild-type" : true,
    "organism" : {
      "superkingdom" : "Eucarya",
      "taxonomy-id" : 9606
    },
    "resolution" : 2.93,
    "cluster-id" : 20,
    "representative-types" : [ ],
    "sequence" : "IVDRAKMEDTLKRRFFYDQAFAIYGGVSGLYDFGPVGCALKNNIIQTWRQHFIQEEQILEIDCTMLTPEPVLKTSGHVDKFADFMVKDVKNGGQQELADLFVNYNVKSPITGNDLSPPVSFNLMFKTFIGPGGNMPGYLRPETAQGIFLNFKRLLEFNQGKLPFAAAQIGNSFRNEISPRSGLIRVREFTMAEIEHFVDPSEKDHPKFQNVADLHLYLYSAKAQVSGQSARKMRLGDAVEQGVINNTVLGYFIGRIYLYLTKVGISPDKLRFRQHMENEMYACDCWDAESKTSYGWIEIVGCADRSCYDLSCHARATKVPLVAEKPLKEPKTKRFQKTLYVEEVVPNVIEPSFGLGRIMYTVFEHTFHVREGDEQRTFFSFPAVVAPFKCSVLPLSQNQEFMPFVKELSEALTRHGVSHKVDDSSGSIGRRYARTDEIGVAFGVTIDFDTVNKTPHTATLRDRDSMRQIRAEISELPSIVQDLANGNITWADVEARYPLFEGQETG"
  }, {
    "aars-identifier" : {
      "pdb-identifier" : "5f5w",
      "chain-identifier" : "A"
    },
    "class" : "C2",
    "type" : "Gly",
    "mode" : {
      "aars-ligands" : [ {
        "ligand-identifier" : "G5A",
        "chain-identifier" : "A",
        "residue-number" : 300,
        "amino-acid-relevant" : true,
        "adenosine-relevant" : true,
        "standard" : true,
        "associated-type" : "Gly"
      } ],
      "relevant-for-amino-acid" : true,
      "relevant-for-adenosine" : true,
      "contains-nonstandard" : false
    },
    "wild-type" : true,
    "organism" : {
      "superkingdom" : "Bacteria",
      "taxonomy-id" : 224324
    },
    "resolution" : 2.81,
    "cluster-id" : 22,
    "representative-types" : [ "ADENOSINE", "AMINO_ACID", "CLUSTER" ],
    "sequence" : "MYFQDIIMTLHKFWAEKGCLIWQPYDVEVGAGTMNPATFLKVLGKKPWNVAYVEPSRRPQDGRYGENPNRLQHYYQFQVILKPAPRNPQEIYLESLERLGINPLEHDIRFVEDDWESPTLGAWGLGWEVWLDGMEITQFTYFQQAGGLDLDEISVEITYGLERIAMYIQDKDSVFDIEWKEGITYGEIFKRSEWEWSKYNFELADTDMLFQVYEMFEKESKRMVEEGLIFPAYDYLLKCSHVFNILDARGAISVQERARYIRRMNNLAREIAKLYLQVFENVG"
  }, {
    "aars-identifier" : {
      "pdb-identifier" : "5f5w",
      "chain-identifier" : "B"
    },
    "class" : "C2",
    "type" : "Gly",
    "mode" : {
      "aars-ligands" : [ {
        "ligand-identifier" : "G5A",
        "chain-identifier" : "B",
        "residue-number" : 300,
        "amino-acid-relevant" : true,
        "adenosine-relevant" : true,
        "standard" : true,
        "associated-type" : "Gly"
      } ],
      "relevant-for-amino-acid" : true,
      "relevant-for-adenosine" : true,
      "contains-nonstandard" : false
    },
    "wild-type" : true,
    "organism" : {
      "superkingdom" : "Bacteria",
      "taxonomy-id" : 224324
    },
    "resolution" : 2.81,
    "cluster-id" : 22,
    "representative-types" : [ ],
    "sequence" : "MYFQDIIMTLHKFWAEKGCLIWQPYDVEVGAGTMNPATFLKVLGKKPWNVAYVEPSRRPQDGRYGENPNRLQHYYQFQVILKPAPRNPQEIYLESLERLGINPLEHDIRFVEDDWESPTLGAWGLGWEVWLDGMEITQFTYFQQAGGLDLDEISVEITYGLERIAMYIQDKDSVFDIEWKEGITYGEIFKRSEWEWSKYNFELADTDMLFQVYEMFEKESKRMVEEGLIFPAYDYLLKCSHVFNILDARGAISVQERARYIRRMNNLAREIAKLYLQVFEN"
  }, {
    "aars-identifier" : {
      "pdb-identifier" : "5f5w",
      "chain-identifier" : "C"
    },
    "class" : "C2",
    "type" : "Gly",
    "mode" : {
      "aars-ligands" : [ {
        "ligand-identifier" : "G5A",
        "chain-identifier" : "C",
        "residue-number" : 300,
        "amino-acid-relevant" : true,
        "adenosine-relevant" : true,
        "standard" : true,
        "associated-type" : "Gly"
      } ],
      "relevant-for-amino-acid" : true,
      "relevant-for-adenosine" : true,
      "contains-nonstandard" : false
    },
    "wild-type" : true,
    "organism" : {
      "superkingdom" : "Bacteria",
      "taxonomy-id" : 224324
    },
    "resolution" : 2.81,
    "cluster-id" : 22,
    "representative-types" : [ ],
    "sequence" : "MYFQDIIMTLHKFWAEKGCLIWQPYDVEVGAGTMNPATFLKVLGKKPWNVAYVEPSRRPQDGRYGENPNRLQHYYQFQVILKPAPRNPQEIYLESLERLGINPLEHDIRFVEDDWESPTLGAWGLGWEVWLDGMEITQFTYFQQAGGLDLDEISVEITYGLERIAMYIQDKDSVFDIEWKEGITYGEIFKRSEWEWSKYNFELADTDMLFQVYEMFEKESKRMVEEGLIFPAYDYLLKCSHVFNILDARGAISVQERARYIRRMNNLAREIAKLYLQVFEN"
  }, {
    "aars-identifier" : {
      "pdb-identifier" : "5f5w",
      "chain-identifier" : "D"
    },
    "class" : "C2",
    "type" : "Gly",
    "mode" : {
      "aars-ligands" : [ {
        "ligand-identifier" : "G5A",
        "chain-identifier" : "D",
        "residue-number" : 300,
        "amino-acid-relevant" : true,
        "adenosine-relevant" : true,
        "standard" : true,
        "associated-type" : "Gly"
      } ],
      "relevant-for-amino-acid" : true,
      "relevant-for-adenosine" : true,
      "contains-nonstandard" : false
    },
    "wild-type" : true,
    "organism" : {
      "superkingdom" : "Bacteria",
      "taxonomy-id" : 224324
    },
    "resolution" : 2.81,
    "cluster-id" : 22,
    "representative-types" : [ ],
    "sequence" : "FQDIIMTLHKFWAEKGCLIWQPYDVEVGAGTMNPATFLKVLGKKPWNVAYVEPSRRPQDGRYGENPNRLQHYYQFQVILKPAPRNPQEIYLESLERLGINPLEHDIRFVEDDWESPTLGAWGLGWEVWLDGMEITQFTYFQQAGGLDLDEISVEITYGLERIAMYIQDKDSVFDIEWKEGITYGEIFKRSEWEWSKYNFELADTDMLFQVYEMFEKESKRMVEEGLIFPAYDYLLKCSHVFNILDARGAISVQERARYIRRMNNLAREIAKLYLQVFE"
  }, {
    "aars-identifier" : {
      "pdb-identifier" : "5f5w",
      "chain-identifier" : "E"
    },
    "class" : "C2",
    "type" : "Gly",
    "mode" : {
      "aars-ligands" : [ {
        "ligand-identifier" : "G5A",
        "chain-identifier" : "E",
        "residue-number" : 300,
        "amino-acid-relevant" : true,
        "adenosine-relevant" : true,
        "standard" : true,
        "associated-type" : "Gly"
      } ],
      "relevant-for-amino-acid" : true,
      "relevant-for-adenosine" : true,
      "contains-nonstandard" : false
    },
    "wild-type" : true,
    "organism" : {
      "superkingdom" : "Bacteria",
      "taxonomy-id" : 224324
    },
    "resolution" : 2.81,
    "cluster-id" : 22,
    "representative-types" : [ ],
    "sequence" : "FQDIIMTLHKFWAEKGCLIWQPYDVEVGAGTMNPATFLKVLGKKPWNVAYVEPSRRPQDGRYGENPNRLQHYYQFQVILKPAPRNPQEIYLESLERLGINPLEHDIRFVEDDWESPTLGAWGLGWEVWLDGMEITQFTYFQQAGGLDLDEISVEITYGLERIAMYIQDKDSVFDIEWKEGITYGEIFKRSEWEWSKYNFELADTDMLFQVYEMFEKESKRMVEEGLIFPAYDYLLKCSHVFNILDARGAISVQERARYIRRMNNLAREIAKLYLQVFE"
  }, {
    "aars-identifier" : {
      "pdb-identifier" : "1adj",
      "chain-identifier" : "A"
    },
    "class" : "C2",
    "type" : "His",
    "mode" : {
      "aars-ligands" : [ {
        "ligand-identifier" : "HIS",
        "chain-identifier" : "A",
        "residue-number" : 423,
        "amino-acid-relevant" : true,
        "adenosine-relevant" : false,
        "standard" : true,
        "associated-type" : "His"
      } ],
      "relevant-for-amino-acid" : true,
      "relevant-for-adenosine" : false,
      "contains-nonstandard" : false
    },
    "wild-type" : true,
    "organism" : {
      "superkingdom" : "Bacteria",
      "taxonomy-id" : 300852
    },
    "resolution" : 2.7,
    "cluster-id" : 23,
    "representative-types" : [ "CLUSTER" ],
    "sequence" : "TARAVRGTKDLFGKELRMHQRIVATARKVLEAAGALELVTPIFEETQVFEKGVGAATDIVRKEMFTFQDRGGRSLTLRPEGTAAMVRAYLEHGMKVWPQPVRLWMAGPMFRAERPQKGRYRQFHQVNYEALGSENPILDAEAVVLLYECLKELGLRRLKVKLSSVGDPEDRARYNAYLREVLSPHREALSEDSKERLEENPMRILDSKSERDQALLKELGVRPMLDFLGEEARAHLKEVERHLERLSVPYELEPALVRGLDYYVRTAFEVHHEEIGAQSALGGGGRYDGLSELLGGPRVPGVGFAFGVERVALALEAEGFGLPEEKGPDLYLIPLTEEAVAEAFYLAEALRPRLRAEYALAPRKPAKGLEEALKRGAAFAGFLGEDELRAGEVTLKRLATGEQVRLSREEVPGYLLQALG"
  }, {
    "aars-identifier" : {
      "pdb-identifier" : "1adj",
      "chain-identifier" : "B"
    },
    "class" : "C2",
    "type" : "His",
    "mode" : {
      "aars-ligands" : [ {
        "ligand-identifier" : "HIS",
        "chain-identifier" : "B",
        "residue-number" : 423,
        "amino-acid-relevant" : true,
        "adenosine-relevant" : false,
        "standard" : true,
        "associated-type" : "His"
      } ],
      "relevant-for-amino-acid" : true,
      "relevant-for-adenosine" : false,
      "contains-nonstandard" : false
    },
    "wild-type" : true,
    "organism" : {
      "superkingdom" : "Bacteria",
      "taxonomy-id" : 300852
    },
    "resolution" : 2.7,
    "cluster-id" : 23,
    "representative-types" : [ ],
    "sequence" : "TARAVRGTKDLFGKELRMHQRIVATARKVLEAAGALELVTPIFEETQVFEKGVGAATDIVRKEMFTFQDRGGRSLTLRPEGTAAMVRAYLEHGMKVWPQPVRLWMAGPMFRAERPQKGRYRQFHQVNYEALGSENPILDAEAVVLLYECLKELGLRRLKVKLSSVGDPEDRARYNAYLREVLSPHREALSEDSKERLEENPMRILDSKSERDQALLKELGVRPMLDFLGEEARAHLKEVERHLERLSVPYELEPALVRGLDYYVRTAFEVHHEEIGAQSALGGGGRYDGLSELLGGPRVPGVGFAFGVERVALALEAEGFGLPEEKGPDLYLIPLTEEAVAEAFYLAEALRPRLRAEYALAPRKPAKGLEEALKRGAAFAGFLGEDELRAGEVTLKRLATGEQVRLSREEVPGYLLQALG"
  }, {
    "aars-identifier" : {
      "pdb-identifier" : "1adj",
      "chain-identifier" : "C"
    },
    "class" : "C2",
    "type" : "His",
    "mode" : {
      "aars-ligands" : [ {
        "ligand-identifier" : "HIS",
        "chain-identifier" : "C",
        "residue-number" : 423,
        "amino-acid-relevant" : true,
        "adenosine-relevant" : false,
        "standard" : true,
        "associated-type" : "His"
      } ],
      "relevant-for-amino-acid" : true,
      "relevant-for-adenosine" : false,
      "contains-nonstandard" : false
    },
    "wild-type" : true,
    "organism" : {
      "superkingdom" : "Bacteria",
      "taxonomy-id" : 300852
    },
    "resolution" : 2.7,
    "cluster-id" : 23,
    "representative-types" : [ ],
    "sequence" : "TARAVRGTKDLFGKELRMHQRIVATARKVLEAAGALELVTPIFEETQVFEKGVGAATDIVRKEMFTFQDRGGRSLTLRPEGTAAMVRAYLEHGMKVWPQPVRLWMAGPMFRAERPQKGRYRQFHQVNYEALGSENPILDAEAVVLLYECLKELGLRRLKVKLSSVGDPEDRARYNAYLREVLSPHREALSEDSKERLEENPMRILDSKSERDQALLKELGVRPMLDFLGEEARAHLKEVERHLERLSVPYELEPALVRGLDYYVRTAFEVHHEEIGAQSALGGGGRYDGLSELLGGPRVPGVGFAFGVERVALALEAEGFGLPEEKGPDLYLIPLTEEAVAEAFYLAEALRPRLRAEYALAPRKPAKGLEEALKRGAAFAGFLGEDELRAGEVTLKRLATGEQVRLSREEVPGYLLQALG"
  }, {
    "aars-identifier" : {
      "pdb-identifier" : "1adj",
      "chain-identifier" : "D"
    },
    "class" : "C2",
    "type" : "His",
    "mode" : {
      "aars-ligands" : [ {
        "ligand-identifier" : "HIS",
        "chain-identifier" : "D",
        "residue-number" : 423,
        "amino-acid-relevant" : true,
        "adenosine-relevant" : false,
        "standard" : true,
        "associated-type" : "His"
      } ],
      "relevant-for-amino-acid" : true,
      "relevant-for-adenosine" : false,
      "contains-nonstandard" : false
    },
    "wild-type" : true,
    "organism" : {
      "superkingdom" : "Bacteria",
      "taxonomy-id" : 300852
    },
    "resolution" : 2.7,
    "cluster-id" : 23,
    "representative-types" : [ ],
    "sequence" : "TARAVRGTKDLFGKELRMHQRIVATARKVLEAAGALELVTPIFEETQVFEKGVGAATDIVRKEMFTFQDRGGRSLTLRPEGTAAMVRAYLEHGMKVWPQPVRLWMAGPMFRAERPQKGRYRQFHQVNYEALGSENPILDAEAVVLLYECLKELGLRRLKVKLSSVGDPEDRARYNAYLREVLSPHREALSEDSKERLEENPMRILDSKSERDQALLKELGVRPMLDFLGEEARAHLKEVERHLERLSVPYELEPALVRGLDYYVRTAFEVHHEEIGAQSALGGGGRYDGLSELLGGPRVPGVGFAFGVERVALALEAEGFGLPEEKGPDLYLIPLTEEAVAEAFYLAEALRPRLRAEYALAPRKPAKGLEEALKRGAAFAGFLGEDELRAGEVTLKRLATGEQVRLSREEVPGYLLQALG"
  }, {
    "aars-identifier" : {
      "pdb-identifier" : "1ady",
      "chain-identifier" : "A"
    },
    "class" : "C2",
    "type" : "His",
    "mode" : {
      "aars-ligands" : [ {
        "ligand-identifier" : "HAM",
        "chain-identifier" : "A",
        "residue-number" : 423,
        "amino-acid-relevant" : true,
        "adenosine-relevant" : true,
        "standard" : true,
        "associated-type" : "His"
      } ],
      "relevant-for-amino-acid" : true,
      "relevant-for-adenosine" : true,
      "contains-nonstandard" : false
    },
    "wild-type" : true,
    "organism" : {
      "superkingdom" : "Bacteria",
      "taxonomy-id" : 300852
    },
    "resolution" : 2.8,
    "cluster-id" : 23,
    "representative-types" : [ ],
    "sequence" : "TARAVRGTKDLFGKELRMHQRIVATARKVLEAAGALELVTPIFEETQVFEKGVGAATDIVRKEMFTFQDRGGRSLTLRPEGTAAMVRAYLEHGMKVWPQPVRLWMAGPMFRAERPQKGRYRQFHQVNYEALGSENPILDAEAVVLLYECLKELGLRRLKVKLSSVGDPEDRARYNAYLREVLSPHREALSEDSKERLEENPMRILDSKSERDQALLKELGVRPMLDFLGEEARAHLKEVERHLERLSVPYELEPALVRGLDYYVRTAFEVHHEEIGAQSALGGGGRYDGLSELLGGPRVPGVGFAFGVERVALALEAEGFGLPEEKGPDLYLIPLTEEAVAEAFYLAEALRPRLRAEYALAPRKPAKGLEEALKRGAAFAGFLGEDELRAGEVTLKRLATGEQVRLSREEVPGYLLQALG"
  }, {
    "aars-identifier" : {
      "pdb-identifier" : "1ady",
      "chain-identifier" : "B"
    },
    "class" : "C2",
    "type" : "His",
    "mode" : {
      "aars-ligands" : [ {
        "ligand-identifier" : "HAM",
        "chain-identifier" : "B",
        "residue-number" : 423,
        "amino-acid-relevant" : true,
        "adenosine-relevant" : true,
        "standard" : true,
        "associated-type" : "His"
      } ],
      "relevant-for-amino-acid" : true,
      "relevant-for-adenosine" : true,
      "contains-nonstandard" : false
    },
    "wild-type" : true,
    "organism" : {
      "superkingdom" : "Bacteria",
      "taxonomy-id" : 300852
    },
    "resolution" : 2.8,
    "cluster-id" : 23,
    "representative-types" : [ ],
    "sequence" : "TARAVRGTKDLFGKELRMHQRIVATARKVLEAAGALELVTPIFEETQVFEKGVGAATDIVRKEMFTFQDRGGRSLTLRPEGTAAMVRAYLEHGMKVWPQPVRLWMAGPMFRAERPQKGRYRQFHQVNYEALGSENPILDAEAVVLLYECLKELGLRRLKVKLSSVGDPEDRARYNAYLREVLSPHREALSEDSKERLEENPMRILDSKSERDQALLKELGVRPMLDFLGEEARAHLKEVERHLERLSVPYELEPALVRGLDYYVRTAFEVHHEEIGAQSALGGGGRYDGLSELLGGPRVPGVGFAFGVERVALALEAEGFGLPEEKGPDLYLIPLTEEAVAEAFYLAEALRPRLRAEYALAPRKPAKGLEEALKRGAAFAGFLGEDELRAGEVTLKRLATGEQVRLSREEVPGYLLQALG"
  }, {
    "aars-identifier" : {
      "pdb-identifier" : "1ady",
      "chain-identifier" : "C"
    },
    "class" : "C2",
    "type" : "His",
    "mode" : {
      "aars-ligands" : [ {
        "ligand-identifier" : "HAM",
        "chain-identifier" : "C",
        "residue-number" : 423,
        "amino-acid-relevant" : true,
        "adenosine-relevant" : true,
        "standard" : true,
        "associated-type" : "His"
      } ],
      "relevant-for-amino-acid" : true,
      "relevant-for-adenosine" : true,
      "contains-nonstandard" : false
    },
    "wild-type" : true,
    "organism" : {
      "superkingdom" : "Bacteria",
      "taxonomy-id" : 300852
    },
    "resolution" : 2.8,
    "cluster-id" : 23,
    "representative-types" : [ ],
    "sequence" : "TARAVRGTKDLFGKELRMHQRIVATARKVLEAAGALELVTPIFEETQVFEKGVGAATDIVRKEMFTFQDRGGRSLTLRPEGTAAMVRAYLEHGMKVWPQPVRLWMAGPMFRAERPQKGRYRQFHQVNYEALGSENPILDAEAVVLLYECLKELGLRRLKVKLSSVGDPEDRARYNAYLREVLSPHREALSEDSKERLEENPMRILDSKSERDQALLKELGVRPMLDFLGEEARAHLKEVERHLERLSVPYELEPALVRGLDYYVRTAFEVHHEEIGAQSALGGGGRYDGLSELLGGPRVPGVGFAFGVERVALALEAEGFGLPEEKGPDLYLIPLTEEAVAEAFYLAEALRPRLRAEYALAPRKPAKGLEEALKRGAAFAGFLGEDELRAGEVTLKRLATGEQVRLSREEVPGYLLQALG"
  }, {
    "aars-identifier" : {
      "pdb-identifier" : "1ady",
      "chain-identifier" : "D"
    },
    "class" : "C2",
    "type" : "His",
    "mode" : {
      "aars-ligands" : [ {
        "ligand-identifier" : "HAM",
        "chain-identifier" : "D",
        "residue-number" : 423,
        "amino-acid-relevant" : true,
        "adenosine-relevant" : true,
        "standard" : true,
        "associated-type" : "His"
      } ],
      "relevant-for-amino-acid" : true,
      "relevant-for-adenosine" : true,
      "contains-nonstandard" : false
    },
    "wild-type" : true,
    "organism" : {
      "superkingdom" : "Bacteria",
      "taxonomy-id" : 300852
    },
    "resolution" : 2.8,
    "cluster-id" : 23,
    "representative-types" : [ ],
    "sequence" : "TARAVRGTKDLFGKELRMHQRIVATARKVLEAAGALELVTPIFEETQVFEKGVGAATDIVRKEMFTFQDRGGRSLTLRPEGTAAMVRAYLEHGMKVWPQPVRLWMAGPMFRAERPQKGRYRQFHQVNYEALGSENPILDAEAVVLLYECLKELGLRRLKVKLSSVGDPEDRARYNAYLREVLSPHREALSEDSKERLEENPMRILDSKSERDQALLKELGVRPMLDFLGEEARAHLKEVERHLERLSVPYELEPALVRGLDYYVRTAFEVHHEEIGAQSALGGGGRYDGLSELLGGPRVPGVGFAFGVERVALALEAEGFGLPEEKGPDLYLIPLTEEAVAEAFYLAEALRPRLRAEYALAPRKPAKGLEEALKRGAAFAGFLGEDELRAGEVTLKRLATGEQVRLSREEVPGYLLQALG"
  }, {
    "aars-identifier" : {
      "pdb-identifier" : "1h4v",
      "chain-identifier" : "B"
    },
    "class" : "C2",
    "type" : "His",
    "mode" : {
      "aars-ligands" : [ ],
      "relevant-for-amino-acid" : false,
      "relevant-for-adenosine" : false,
      "contains-nonstandard" : false
    },
    "wild-type" : true,
    "organism" : {
      "superkingdom" : "Bacteria",
      "taxonomy-id" : 262724
    },
    "resolution" : 2.4,
    "cluster-id" : 23,
    "representative-types" : [ "NON_ADENOSINE", "NON_AMINO_ACID", "APO" ],
    "sequence" : "TARAVRGTKDLFGKELRMHQRIVATARKVLEAAGALELVTPIFEETQVFEKGVGAKEMFTFQDRGGRSLTLRPEGTAAMVRAYLEHGMKVWPQPVRLWMAGPMFRAERPYRQFHQVNYEALGSENPILDAEAVVLLYECLKELGLRRLKVKLSSVGDPEDRARYNAYLREVLSPHREALSEDSKERLEENPMRILDSKSERDQALLKELGVRPMLDFLGEEARAHLKEVERHLERLSVPYELEPALVRGLDYYVRTAFEVHHSALGGGGRYDGLSELLGGPRVPGVGFAFGVERVALALEAEGFGLPEEKGPDLYLIPLTEEAVAEAFYLAEALRPRLRAEYALAPRKPAKGLEEALKRGAAFAGFLGEDELRAGEVTLKRLATGEQVRLSREEVPGYLLQALG"
  }, {
    "aars-identifier" : {
      "pdb-identifier" : "1htt",
      "chain-identifier" : "A"
    },
    "class" : "C2",
    "type" : "His",
    "mode" : {
      "aars-ligands" : [ {
        "ligand-identifier" : "AMP",
        "chain-identifier" : "A",
        "residue-number" : 451,
        "amino-acid-relevant" : false,
        "adenosine-relevant" : true,
        "standard" : true,
        "associated-type" : null
      }, {
        "ligand-identifier" : "HIS",
        "chain-identifier" : "A",
        "residue-number" : 450,
        "amino-acid-relevant" : true,
        "adenosine-relevant" : false,
        "standard" : true,
        "associated-type" : "His"
      } ],
      "relevant-for-amino-acid" : true,
      "relevant-for-adenosine" : true,
      "contains-nonstandard" : false
    },
    "wild-type" : true,
    "organism" : {
      "superkingdom" : "Bacteria",
      "taxonomy-id" : 562
    },
    "resolution" : 2.6,
    "cluster-id" : 24,
    "representative-types" : [ "ADENOSINE", "AMINO_ACID" ],
    "sequence" : "NIQAIRGMNDYLPGETAIWQRIEGTLKNVLGSYGYSEIRLPIVEQTPLFKRAIGEVTDVVEKEMYTFEDRNGDSLTLRPEGTAGCVRAGIEHGLLYNQEQRLWYIGPMFRHERPQKGRYRQFHQLGCEVFGLQGPDIDAELIMLTARWWRALGISEHVTLELNSIGSLEARANYLDEESREHFAGLCKLLESAGIAYTVNQRLVRGLDYYNRTVFEWVTNQGTVCAGGRYDGLVEQLGGRATPAVGFAMGLERLVLLVQAVNPEFKADPVVDIYLVASGADTQSAAMALAERLRDELPGVKLMTNHGGGNFKKQFARADKWGARVAVVLGESEVANGTAVVKDLRSGEQTAVAQDSVAAHLRTLLG"
  }, {
    "aars-identifier" : {
      "pdb-identifier" : "1htt",
      "chain-identifier" : "B"
    },
    "class" : "C2",
    "type" : "His",
    "mode" : {
      "aars-ligands" : [ {
        "ligand-identifier" : "AMP",
        "chain-identifier" : "B",
        "residue-number" : 451,
        "amino-acid-relevant" : false,
        "adenosine-relevant" : true,
        "standard" : true,
        "associated-type" : null
      }, {
        "ligand-identifier" : "HIS",
        "chain-identifier" : "B",
        "residue-number" : 450,
        "amino-acid-relevant" : true,
        "adenosine-relevant" : false,
        "standard" : true,
        "associated-type" : "His"
      } ],
      "relevant-for-amino-acid" : true,
      "relevant-for-adenosine" : true,
      "contains-nonstandard" : false
    },
    "wild-type" : true,
    "organism" : {
      "superkingdom" : "Bacteria",
      "taxonomy-id" : 562
    },
    "resolution" : 2.6,
    "cluster-id" : 24,
    "representative-types" : [ ],
    "sequence" : "NIQAIRGMNDYLPGETAIWQRIEGTLKNVLGSYGYSEIRLPIVEQTPLFKRAIGEVTDVVEKEMYTFEDRNGDSLTLRPEGTAGCVRAGIEHGLLYNQEQRLWYIGPMFRHERPQKGRYRQFHQLGCEVFGLQGPDIDAELIMLTARWWRALGISEHVTLELNSIGDEESREHFAGLCKLLESAGIAYTVNQRLVRGLDYYNRTVFEWVTNQGTVCAGGRYDGLVEQLGGRATPAVGFAMGLERLVLLVQAVNPEFKADPVVDIYLVASGADTQSAAMALAERLRDELPGVKLMTNHGGGNFKKQFARADKWGARVAVVLGESEVANGTAVVKDLRSGEQTAVAQDSVAAHLRTLLG"
  }, {
    "aars-identifier" : {
      "pdb-identifier" : "1htt",
      "chain-identifier" : "C"
    },
    "class" : "C2",
    "type" : "His",
    "mode" : {
      "aars-ligands" : [ {
        "ligand-identifier" : "AMP",
        "chain-identifier" : "C",
        "residue-number" : 451,
        "amino-acid-relevant" : false,
        "adenosine-relevant" : true,
        "standard" : true,
        "associated-type" : null
      }, {
        "ligand-identifier" : "HIS",
        "chain-identifier" : "C",
        "residue-number" : 450,
        "amino-acid-relevant" : true,
        "adenosine-relevant" : false,
        "standard" : true,
        "associated-type" : "His"
      } ],
      "relevant-for-amino-acid" : true,
      "relevant-for-adenosine" : true,
      "contains-nonstandard" : false
    },
    "wild-type" : true,
    "organism" : {
      "superkingdom" : "Bacteria",
      "taxonomy-id" : 562
    },
    "resolution" : 2.6,
    "cluster-id" : 24,
    "representative-types" : [ ],
    "sequence" : "NIQAIRGMNDYLPGETAIWQRIEGTLKNVLGSYGYSEIRLPIVEQTPLFKRAIGEVTDVVEKEMYTFEDRNGDSLTLRPEGTAGCVRAGIEHGLLYNQEQRLWYIGPMFRHERPQKGRYRQFHQLGCEVFGLQGPDIDAELIMLTARWWRALGISEHVTLELNSIGSLEARANYLDEESREHFAGLCKLLESAGIAYTVNQRLVRGLDYYNRTVFEWVTNQGTVCAGGRYDGLVEQLGGRATPAVGFAMGLERLVLLVQAVNPEFKADPVVDIYLVASGADTQSAAMALAERLRDELPGVKLMTNHGGGNFKKQFARADKWGARVAVVLGESEVANGTAVVKDLRSGEQTAVAQDSVAAHLRTLLG"
  }, {
    "aars-identifier" : {
      "pdb-identifier" : "1htt",
      "chain-identifier" : "D"
    },
    "class" : "C2",
    "type" : "His",
    "mode" : {
      "aars-ligands" : [ {
        "ligand-identifier" : "AMP",
        "chain-identifier" : "D",
        "residue-number" : 451,
        "amino-acid-relevant" : false,
        "adenosine-relevant" : true,
        "standard" : true,
        "associated-type" : null
      }, {
        "ligand-identifier" : "HIS",
        "chain-identifier" : "D",
        "residue-number" : 450,
        "amino-acid-relevant" : true,
        "adenosine-relevant" : false,
        "standard" : true,
        "associated-type" : "His"
      } ],
      "relevant-for-amino-acid" : true,
      "relevant-for-adenosine" : true,
      "contains-nonstandard" : false
    },
    "wild-type" : true,
    "organism" : {
      "superkingdom" : "Bacteria",
      "taxonomy-id" : 562
    },
    "resolution" : 2.6,
    "cluster-id" : 24,
    "representative-types" : [ ],
    "sequence" : "NIQAIRGMNDYLPGETAIWQRIEGTLKNVLGSYGYSEIRLPIVEQTPLFKRAIGEVTDVVEKEMYTFEDRNGDSLTLRPEGTAGCVRAGIEHGLLYNQEQRLWYIGPMFRHERPQKGRYRQFHQLGCEVFGLQGPDIDAELIMLTARWWRALGISEHVTLELNSIGDEESREHFAGLCKLLESAGIAYTVNQRLVRGLDYYNRTVFEWVTNQGTVCAGGRYDGLVEQLGGRATPAVGFAMGLERLVLLVQAVNPEFKADPVVDIYLVASGADTQSAAMALAERLRDELPGVKLMTNHGGGNFKKQFARADKWGARVAVVLGESEVANGTAVVKDLRSGEQTAVAQDSVAAHLRTLLG"
  }, {
    "aars-identifier" : {
      "pdb-identifier" : "1kmm",
      "chain-identifier" : "A"
    },
    "class" : "C2",
    "type" : "His",
    "mode" : {
      "aars-ligands" : [ {
        "ligand-identifier" : "HAM",
        "chain-identifier" : "A",
        "residue-number" : 450,
        "amino-acid-relevant" : true,
        "adenosine-relevant" : true,
        "standard" : true,
        "associated-type" : "His"
      } ],
      "relevant-for-amino-acid" : true,
      "relevant-for-adenosine" : true,
      "contains-nonstandard" : false
    },
    "wild-type" : true,
    "organism" : {
      "superkingdom" : "Bacteria",
      "taxonomy-id" : 562
    },
    "resolution" : 2.6,
    "cluster-id" : 24,
    "representative-types" : [ ],
    "sequence" : "NIQAIRGMNDYLPGETAIWQRIEGTLKNVLGSYGYSEIRLPIVEQTPLFKRAIGEVTDVVEKEMYTFEDRNGDSLTLRPEGTAGCVRAGIEHGLLYNQEQRLWYIGPMFRHERPQKGRYRQFHQLGCEVFGLQGPDIDAELIMLTARWWRALGISEHVTLELNSIGSLEARANYRDALVAFLEQHALGDYLDEESREHFAGLCKLLESAGIAYTVNQRLVRGLDYYNRTVFEWVTNSLGSQGTVCAGGRYDGLVEQLGGRATPAVGFAMGLERLVLLVQAVNPEFKADPVVDIYLVASGADTQSAAMALAERLRDELPGVKLMTNHGGGNFKKQFARADKWGARVAVVLGESEVANGTAVVKDLRSGEQTAVAQDSVAAHLRTLLG"
  }, {
    "aars-identifier" : {
      "pdb-identifier" : "1kmm",
      "chain-identifier" : "B"
    },
    "class" : "C2",
    "type" : "His",
    "mode" : {
      "aars-ligands" : [ {
        "ligand-identifier" : "HAM",
        "chain-identifier" : "B",
        "residue-number" : 450,
        "amino-acid-relevant" : true,
        "adenosine-relevant" : true,
        "standard" : true,
        "associated-type" : "His"
      } ],
      "relevant-for-amino-acid" : true,
      "relevant-for-adenosine" : true,
      "contains-nonstandard" : false
    },
    "wild-type" : true,
    "organism" : {
      "superkingdom" : "Bacteria",
      "taxonomy-id" : 562
    },
    "resolution" : 2.6,
    "cluster-id" : 24,
    "representative-types" : [ ],
    "sequence" : "AKNIQAIRGMNDYLPGETAIWQRIEGTLKNVLGSYGYSEIRLPIVEQTPLFKRAIGEVTDVVEKEMYTFEDRNGDSLTLRPEGTAGCVRAGIEHGLLYNQEQRLWYIGPMFRHERPQKGRYRQFHQLGCEVFGLQGPDIDAELIMLTARWWRALGISEHVTLELNSIGLDEESREHFAGLCKLLESAGIAYTVNQRLVRGLDYYNRTVFEWVTNSLGSQGTVCAGGRYDGLVEQLGGRATPAVGFAMGLERLVLLVQAVNPEFKADPVVDIYLVASGADTQSAAMALAERLRDELPGVKLMTNHGGGNFKKQFARADKWGARVAVVLGESEVANGTAVVKDLRSGEQTAVAQDSVAAHLRTLLG"
  }, {
    "aars-identifier" : {
      "pdb-identifier" : "1kmm",
      "chain-identifier" : "C"
    },
    "class" : "C2",
    "type" : "His",
    "mode" : {
      "aars-ligands" : [ {
        "ligand-identifier" : "HAM",
        "chain-identifier" : "C",
        "residue-number" : 450,
        "amino-acid-relevant" : true,
        "adenosine-relevant" : true,
        "standard" : true,
        "associated-type" : "His"
      } ],
      "relevant-for-amino-acid" : true,
      "relevant-for-adenosine" : true,
      "contains-nonstandard" : false
    },
    "wild-type" : true,
    "organism" : {
      "superkingdom" : "Bacteria",
      "taxonomy-id" : 562
    },
    "resolution" : 2.6,
    "cluster-id" : 24,
    "representative-types" : [ "CLUSTER" ],
    "sequence" : "NIQAIRGMNDYLPGETAIWQRIEGTLKNVLGSYGYSEIRLPIVEQTPLFKRAIGEVTDVVEKEMYTFEDRNGDSLTLRPEGTAGCVRAGIEHGLLYNQEQRLWYIGPMFRHERPQKGRYRQFHQLGCEVFGLQGPDIDAELIMLTARWWRALGISEHVTLELNSIGSLEARANYRDALVAFLEQHPALGDYLDEESREHFAGLCKLLESAGIAYTVNQRLVRGLDYYNRTVFEWVTNSLGSQGTVCAGGRYDGLVEQLGGRATPAVGFAMGLERLVLLVQAVNPEFKADPVVDIYLVASGADTQSAAMALAERLRDELPGVKLMTNHGGGNFKKQFARADKWGARVAVVLGESEVANGTAVVKDLRSGEQTAVAQDSVAAHLRTLLG"
  }, {
    "aars-identifier" : {
      "pdb-identifier" : "1kmm",
      "chain-identifier" : "D"
    },
    "class" : "C2",
    "type" : "His",
    "mode" : {
      "aars-ligands" : [ {
        "ligand-identifier" : "HAM",
        "chain-identifier" : "D",
        "residue-number" : 450,
        "amino-acid-relevant" : true,
        "adenosine-relevant" : true,
        "standard" : true,
        "associated-type" : "His"
      } ],
      "relevant-for-amino-acid" : true,
      "relevant-for-adenosine" : true,
      "contains-nonstandard" : false
    },
    "wild-type" : true,
    "organism" : {
      "superkingdom" : "Bacteria",
      "taxonomy-id" : 562
    },
    "resolution" : 2.6,
    "cluster-id" : 24,
    "representative-types" : [ ],
    "sequence" : "NIQAIRGMNDYLPGETAIWQRIEGTLKNVLGSYGYSEIRLPIVEQTPLFKRAIGEVTDVVEKEMYTFEDRNGDSLTLRPEGTAGCVRAGIEHGLLYNQEQRLWYIGPMFRHERPQKGRYRQFHQLGCEVFGLQGPDIDAELIMLTARWWRALGISEHVTLELNSIGLDEESREHFAGLCKLLESAGIAYTVNQRLVRGLDYYNRTVFEWVTNSLGSQGTVCAGGRYDGLVEQLGGRATPAVGFAMGLERLVLLVQAVNPEFKADPVVDIYLVASGADTQSAAMALAERLRDELPGVKLMTNHGGGNFKKQFARADKWGARVAVVLGESEVANGTAVVKDLRSGEQTAVAQDSVAAHLRTLLG"
  }, {
    "aars-identifier" : {
      "pdb-identifier" : "1kmn",
      "chain-identifier" : "A"
    },
    "class" : "C2",
    "type" : "His",
    "mode" : {
      "aars-ligands" : [ {
        "ligand-identifier" : "ATP",
        "chain-identifier" : "A",
        "residue-number" : 452,
        "amino-acid-relevant" : false,
        "adenosine-relevant" : true,
        "standard" : true,
        "associated-type" : null
      }, {
        "ligand-identifier" : "HSO",
        "chain-identifier" : "A",
        "residue-number" : 451,
        "amino-acid-relevant" : true,
        "adenosine-relevant" : false,
        "standard" : false,
        "associated-type" : "His"
      } ],
      "relevant-for-amino-acid" : true,
      "relevant-for-adenosine" : true,
      "contains-nonstandard" : true
    },
    "wild-type" : true,
    "organism" : {
      "superkingdom" : "Bacteria",
      "taxonomy-id" : 562
    },
    "resolution" : 2.8,
    "cluster-id" : 24,
    "representative-types" : [ ],
    "sequence" : "NIQAIRGMNDYLPGETAIWQRIEGTLKNVLGSYGYSEIRLPIVEQTPLFKRAIGEVTDVVEKEMYTFEDRNGDSLTLRPEGTAGCVRAGIEHGLLYNQEQRLWYIGPMFRHERPQKGRYRQFHQLGCEVFGLQGPDIDAELIMLTARWWRALGISEHVTLELNSIGSLEARANYRDALVAFLYLDEESREHFAGLCKLLESAGIAYTVNQRLVRGLDYYNRTVFEWVTNSLGSQGTVCAGGRYDGLVEQLGGRATPAVGFAMGLERLVLLVQAVNPEFKADPVVDIYLVASGADTQSAAMALAERLRDELPGVKLMTNHGGGNFKKQFARADKWGARVAVVLGESEVANGTAVVKDLRSGEQTAVAQDSVAAHLRTLLG"
  }, {
    "aars-identifier" : {
      "pdb-identifier" : "1kmn",
      "chain-identifier" : "B"
    },
    "class" : "C2",
    "type" : "His",
    "mode" : {
      "aars-ligands" : [ {
        "ligand-identifier" : "ATP",
        "chain-identifier" : "B",
        "residue-number" : 452,
        "amino-acid-relevant" : false,
        "adenosine-relevant" : true,
        "standard" : true,
        "associated-type" : null
      }, {
        "ligand-identifier" : "HSO",
        "chain-identifier" : "B",
        "residue-number" : 451,
        "amino-acid-relevant" : true,
        "adenosine-relevant" : false,
        "standard" : false,
        "associated-type" : "His"
      } ],
      "relevant-for-amino-acid" : true,
      "relevant-for-adenosine" : true,
      "contains-nonstandard" : true
    },
    "wild-type" : true,
    "organism" : {
      "superkingdom" : "Bacteria",
      "taxonomy-id" : 562
    },
    "resolution" : 2.8,
    "cluster-id" : 24,
    "representative-types" : [ ],
    "sequence" : "KNIQAIRGMNDYLPGETAIWQRIEGTLKNVLGSYGYSEIRLPIVEQTPLFKRAIGEVTDVVEKEMYTFEDRNGDSLTLRPEGTAGCVRAGIEHGLLYNQEQRLWYIGPMFRHERPQKGRYRQFHQLGCEVFGLQGPDIDAELIMLTARWWRALGISEHVTLELNSIGYLDEESREHFAGLCKLLESAGIAYTVNQRLVRGLDYYNRTVFEWVTNSLGSQGTVCAGGRYDGLVEQLGGRATPAVGFAMGLERLVLLVQAVNPEFKADPVVDIYLVASGADTQSAAMALAERLRDELPGVKLMTNHGGGNFKKQFARADKWGARVAVVLGESEVANGTAVVKDLRSGEQTAVAQDSVAAHLRTLLG"
  }, {
    "aars-identifier" : {
      "pdb-identifier" : "1kmn",
      "chain-identifier" : "C"
    },
    "class" : "C2",
    "type" : "His",
    "mode" : {
      "aars-ligands" : [ {
        "ligand-identifier" : "ATP",
        "chain-identifier" : "C",
        "residue-number" : 452,
        "amino-acid-relevant" : false,
        "adenosine-relevant" : true,
        "standard" : true,
        "associated-type" : null
      }, {
        "ligand-identifier" : "HSO",
        "chain-identifier" : "C",
        "residue-number" : 451,
        "amino-acid-relevant" : true,
        "adenosine-relevant" : false,
        "standard" : false,
        "associated-type" : "His"
      } ],
      "relevant-for-amino-acid" : true,
      "relevant-for-adenosine" : true,
      "contains-nonstandard" : true
    },
    "wild-type" : true,
    "organism" : {
      "superkingdom" : "Bacteria",
      "taxonomy-id" : 562
    },
    "resolution" : 2.8,
    "cluster-id" : 24,
    "representative-types" : [ ],
    "sequence" : "NIQAIRGMNDYLPGETAIWQRIEGTLKNVLGSYGYSEIRLPIVEQTPLFKRAIGEVTDVVEKEMYTFEDRNGDSLTLRPEGTAGCVRAGIEHGLLYNQEQRLWYIGPMFRHERPQKGRYRQFHQLGCEVFGLQGPDIDAELIMLTARWWRALGISEHVTLELNSIGSLEARANYRDALVAFLEQHPALGDYLDEESREHFAGLCKLLESAGIAYTVNQRLVRGLDYYNRTVFEWVTNSLGSQGTVCAGGRYDGLVEQLGGRATPAVGFAMGLERLVLLVQAVNPEFKADPVVDIYLVASGADTQSAAMALAERLRDELPGVKLMTNHGGGNFKKQFARADKWGARVAVVLGESEVANGTAVVKDLRSGEQTAVAQDSVAAHLRTLLG"
  }, {
    "aars-identifier" : {
      "pdb-identifier" : "1kmn",
      "chain-identifier" : "D"
    },
    "class" : "C2",
    "type" : "His",
    "mode" : {
      "aars-ligands" : [ {
        "ligand-identifier" : "ATP",
        "chain-identifier" : "D",
        "residue-number" : 452,
        "amino-acid-relevant" : false,
        "adenosine-relevant" : true,
        "standard" : true,
        "associated-type" : null
      }, {
        "ligand-identifier" : "HSO",
        "chain-identifier" : "D",
        "residue-number" : 451,
        "amino-acid-relevant" : true,
        "adenosine-relevant" : false,
        "standard" : false,
        "associated-type" : "His"
      } ],
      "relevant-for-amino-acid" : true,
      "relevant-for-adenosine" : true,
      "contains-nonstandard" : true
    },
    "wild-type" : true,
    "organism" : {
      "superkingdom" : "Bacteria",
      "taxonomy-id" : 562
    },
    "resolution" : 2.8,
    "cluster-id" : 24,
    "representative-types" : [ ],
    "sequence" : "AKNIQAIRGMNDYLPGETAIWQRIEGTLKNVLGSYGYSEIRLPIVEQTPLFKRAIGEVTDVVEKEMYTFEDRNGDSLTLRPEGTAGCVRAGIEHGLLYNQEQRLWYIGPMFRHERPQKGRYRQFHQLGCEVFGLQGPDIDAELIMLTARWWRALGISEHVTLELNSIGLDEESREHFAGLCKLLESAGIAYTVNQRLVRGLDYYNRTVFEWVTNSLGSQGTVCAGGRYDGLVEQLGGRATPAVGFAMGLERLVLLVQAVNPEFKADPVVDIYLVASGADTQSAAMALAERLRDELPGVKLMTNHGGGNFKKQFARADKWGARVAVVLGESEVANGTAVVKDLRSGEQTAVAQDSVAAHLRTLLG"
  }, {
    "aars-identifier" : {
      "pdb-identifier" : "1qe0",
      "chain-identifier" : "A"
    },
    "class" : "C2",
    "type" : "His",
    "mode" : {
      "aars-ligands" : [ ],
      "relevant-for-amino-acid" : false,
      "relevant-for-adenosine" : false,
      "contains-nonstandard" : false
    },
    "wild-type" : false,
    "organism" : {
      "superkingdom" : "Bacteria",
      "taxonomy-id" : 1280
    },
    "resolution" : 2.7,
    "cluster-id" : 25,
    "representative-types" : [ "CLUSTER" ],
    "sequence" : "MIKIPRGTQDILPEDSKKWRYIENQLDELMTFYNYKEIRTPIFESTDLFAREMYTFKDKGDRSITLRPEGTAAVVRSYIEHKMQGNPNQPIKLYYNGPMFRYYRQFNQFGVEAIGAENPSVDAEVLAMVMHIYQSFGLKHLKLVINSVGDMASRKEYNEALVKHFEPVIHEFCSDCQSRLHTDPMRILTAPRITDFLNEESKAYYEQVKAYLDDLGIPYTEDPNLVRGLDYYTHTAFELMMDNPNYDGAITTLCGGGRYNGLLELLDGPSETGIGFALSIERLLLALEEEGIELDIEENLDLFIVTMGDQADRYAVKLLNHLRHNGIKADKDYLQRKIKGQMKQADRLGAKFTIVIGDQELENNKIDVKNMTTGESETIELDALVEYFKK"
  }, {
    "aars-identifier" : {
      "pdb-identifier" : "1qe0",
      "chain-identifier" : "B"
    },
    "class" : "C2",
    "type" : "His",
    "mode" : {
      "aars-ligands" : [ ],
      "relevant-for-amino-acid" : false,
      "relevant-for-adenosine" : false,
      "contains-nonstandard" : false
    },
    "wild-type" : false,
    "organism" : {
      "superkingdom" : "Bacteria",
      "taxonomy-id" : 1280
    },
    "resolution" : 2.7,
    "cluster-id" : 25,
    "representative-types" : [ ],
    "sequence" : "MIKIPRGTQDILPEDSKKWRYIENQLDELMTFYNYKEIRTPIFESTDLFAREMYTFKDKGDRSITLRPEGTAAVVRSYIEHKMQGNPNQPIKLYYNGPMFRYYRQFNQFGVEAIGAENPSVDAEVLAMVMHIYQSFGLKHLKLVINSVGDMASSKAYYEQVKAYLDDLGIPYTEDPNLVRGLDYYTHTAFELMMDNPNYDGAITTLCGGGRYNGLLELLDGPSETGIGFALSIERLLLALEEEGIELDIEENLDLFIVTMGDQADRYAVKLLNHLRHNGIKADKDYLQRKIKGQMKQADRLGAKFTIVIGDQELENNKIDVKNMTTGESETIELDALVEYFK"
  }, {
    "aars-identifier" : {
      "pdb-identifier" : "1wu7",
      "chain-identifier" : "A"
    },
    "class" : "C2",
    "type" : "His",
    "mode" : {
      "aars-ligands" : [ ],
      "relevant-for-amino-acid" : false,
      "relevant-for-adenosine" : false,
      "contains-nonstandard" : false
    },
    "wild-type" : true,
    "organism" : {
      "superkingdom" : "Archaea",
      "taxonomy-id" : 273075
    },
    "resolution" : 2.4,
    "cluster-id" : 26,
    "representative-types" : [ "NON_ADENOSINE", "NON_AMINO_ACID", "APO", "CLUSTER" ],
    "sequence" : "RLQIEKIRGFRDFYPEDDVEKFIFKTAEEAAEAFGFRRIDFPSLEYLDLYRIKSGEELLQQTYSFVDKGGREVTLIPEATPSTVRVTSRKDLQRPLRWYSFPKVWRYEEPQAGRYREHYQFNADIFGSDSPEADAEVIALASSILDRLGLQDIYEIRINSRKIEEIIGGTSSDPFSVFSIIDRYHKISREEFVDQLRSAGIGEDGVSIADLCSGTRGIDEARITGKSSEEIARAAVEDLLASYGVKNVRYDFSIVRGLSYYTGIVFEAYDRSGQFRAILGGGRYDNLASLSGESVPAVGFGGDAVISLLLKRENVQIPREKKSVYICRVGKINSSINEYSRKLRERGNVTVEIERGLSAQLKYASAIGADFAVIFGERDLERGVVTIRNYTGSQENVGLDSVVEHLISQAT"
  }, {
    "aars-identifier" : {
      "pdb-identifier" : "1wu7",
      "chain-identifier" : "B"
    },
    "class" : "C2",
    "type" : "His",
    "mode" : {
      "aars-ligands" : [ ],
      "relevant-for-amino-acid" : false,
      "relevant-for-adenosine" : false,
      "contains-nonstandard" : false
    },
    "wild-type" : true,
    "organism" : {
      "superkingdom" : "Archaea",
      "taxonomy-id" : 273075
    },
    "resolution" : 2.4,
    "cluster-id" : 26,
    "representative-types" : [ ],
    "sequence" : "QIEKIRGFRDFYPEDDVEKFIFKTAEEAAEAFGFRRIDFPSLEYLDLYRIKSGEELLQQTYSFVDKGGREVTLIPEATPSTVRVTSRKDLQRPLRWYSFPKVWRYEEPQAGRYREHYQFNADIFGSDSPEADAEVIALASSILDRLGLQDIYEIRINSRKIEEIIGGTSSDPFSVFSIIDRYHKISREEFVDQLRSAGIGEDGVSIADLCSGTRGIDEARITGKSSEEIARAAVEDLLASYGVKNVRYDFSIVRGLSYYTGIVFEAYDRSGQFRAILGGGRYDNLASLSGESVPAVGFGGDAVISLLLKRENVQIPREKKSVYICRVGKINSSINEYSRKLRERGNVTVEIERGLSAQLKYASAIGADFAVIFGERDLERGVVTIRNYTGSQENVGLDSVVEHLISQ"
  }, {
    "aars-identifier" : {
      "pdb-identifier" : "2el9",
      "chain-identifier" : "A"
    },
    "class" : "C2",
    "type" : "His",
    "mode" : {
      "aars-ligands" : [ {
        "ligand-identifier" : "HSS",
        "chain-identifier" : "A",
        "residue-number" : 510,
        "amino-acid-relevant" : true,
        "adenosine-relevant" : true,
        "standard" : true,
        "associated-type" : "His"
      } ],
      "relevant-for-amino-acid" : true,
      "relevant-for-adenosine" : true,
      "contains-nonstandard" : false
    },
    "wild-type" : true,
    "organism" : {
      "superkingdom" : "Bacteria",
      "taxonomy-id" : 562
    },
    "resolution" : 2.7,
    "cluster-id" : 24,
    "representative-types" : [ ],
    "sequence" : "KNIQAIRGMNDYLPGETAIWQRIEGTLKNVLGSYGYSEIRLPIVEQTPLFKRAIGEVTDVVEKEMYTFEDRNGDSLTLRPEGTAGCVRAGIEHGLLYNQEQRLWYIGPMFRHERPQKGRYRQFHQLGCEVFGLQGPDIDAELIMLTARWWRALGISEHVTLELNSIGSLEARANYRDALGDYLDEESREHFAGLCKLLESAGIAYTVNQRLVRGLDYYNRTVFEWVTNTVCAGGRYDGLVEQLGGRATPAVGFAMGLERLVLLVQAVNPEFKADPVVDIYLVASGADTQSAAMALAERLRDELPGVKLMTNHGGGNFKKQFARADKWGARVAVVLGESEVANGTAVVKDLRSGEQTAVAQDSVAAHLRTLLG"
  }, {
    "aars-identifier" : {
      "pdb-identifier" : "2el9",
      "chain-identifier" : "B"
    },
    "class" : "C2",
    "type" : "His",
    "mode" : {
      "aars-ligands" : [ {
        "ligand-identifier" : "HSS",
        "chain-identifier" : "B",
        "residue-number" : 610,
        "amino-acid-relevant" : true,
        "adenosine-relevant" : true,
        "standard" : true,
        "associated-type" : "His"
      } ],
      "relevant-for-amino-acid" : true,
      "relevant-for-adenosine" : true,
      "contains-nonstandard" : false
    },
    "wild-type" : true,
    "organism" : {
      "superkingdom" : "Bacteria",
      "taxonomy-id" : 562
    },
    "resolution" : 2.7,
    "cluster-id" : 24,
    "representative-types" : [ ],
    "sequence" : "NIQAIRGMNDYLPGETAIWQRIEGTLKNVLGSYGYSEIRLPIVEQTPLFKRAIGEVTDVVEKEMYTFEDRNGDSLTLRPEGTAGCVRAGIEHGLLYNQEQRLWYIGPMFRHERPQKGRYRQFHQLGCEVFGLQGPDIDAELIMLTARWWRALGISEHVTLELNSIGSLEARANYRALGDYLDEESREHFAGLCKLLESAGIAYTVNQRLVRGLDYYNRTVFEWVTNSLGSQGTVCAGGRYDGLVEQLGGRATPAVGFAMGLERLVLLVQAVNPEFKADPVVDIYLVASGADTQSAAMALAERLRDELPGVKLMTNHGGGNFKKQFARADKWGARVAVVLGESEVANGTAVVKDLRSGEQTAVAQDSVAAHLRTLLG"
  }, {
    "aars-identifier" : {
      "pdb-identifier" : "2el9",
      "chain-identifier" : "C"
    },
    "class" : "C2",
    "type" : "His",
    "mode" : {
      "aars-ligands" : [ {
        "ligand-identifier" : "HSS",
        "chain-identifier" : "C",
        "residue-number" : 710,
        "amino-acid-relevant" : true,
        "adenosine-relevant" : true,
        "standard" : true,
        "associated-type" : "His"
      } ],
      "relevant-for-amino-acid" : true,
      "relevant-for-adenosine" : true,
      "contains-nonstandard" : false
    },
    "wild-type" : true,
    "organism" : {
      "superkingdom" : "Bacteria",
      "taxonomy-id" : 562
    },
    "resolution" : 2.7,
    "cluster-id" : 24,
    "representative-types" : [ ],
    "sequence" : "KNIQAIRGMNDYLPGETAIWQRIEGTLKNVLGSYGYSEIRLPIVEQTPLFKRAIGEVTDVVEKEMYTFEDRNGDSLTLRPEGTAGCVRAGIEHGLLYNQEQRLWYIGPMFRHERPQKGRYRQFHQLGCEVFGLQGPDIDAELIMLTARWWRALGISEHVTLELNSIGSLEARANYRDAGDYLDEESREHFAGLCKLLESAGIAYTVNQRLVRGLDYYNRTVFEWVTNGTVCAGGRYDGLVEQLGGRATPAVGFAMGLERLVLLVQAVNPEFKADPVVDIYLVASGADTQSAAMALAERLRDELPGVKLMTNHGGGNFKKQFARADKWGARVAVVLGESEVANGTAVVKDLRSGEQTAVAQDSVAAHLRTLLG"
  }, {
    "aars-identifier" : {
      "pdb-identifier" : "2el9",
      "chain-identifier" : "D"
    },
    "class" : "C2",
    "type" : "His",
    "mode" : {
      "aars-ligands" : [ {
        "ligand-identifier" : "HSS",
        "chain-identifier" : "D",
        "residue-number" : 810,
        "amino-acid-relevant" : true,
        "adenosine-relevant" : true,
        "standard" : true,
        "associated-type" : "His"
      } ],
      "relevant-for-amino-acid" : true,
      "relevant-for-adenosine" : true,
      "contains-nonstandard" : false
    },
    "wild-type" : true,
    "organism" : {
      "superkingdom" : "Bacteria",
      "taxonomy-id" : 562
    },
    "resolution" : 2.7,
    "cluster-id" : 24,
    "representative-types" : [ ],
    "sequence" : "NIQAIRGMNDYLPGETAIWQRIEGTLKNVLGSYGYSEIRLPIVEQTPLFKRAIGEVTDVVEKEMYTFEDRNGDSLTLRPEGTAGCVRAGIEHGLLYNQEQRLWYIGPMFRHERPQKGRYRQFHQLGCEVFGLQGPDIDAELIMLTARWWRALGISEHVTLELNSIGSLEARANYRDALVAFLEQALGDYLDEESREHFAGLCKLLESAGIAYTVNQRLVRGLDYYNRTVFEWVTNSLGSQGTVCAGGRYDGLVEQLGGRATPAVGFAMGLERLVLLVQAVNPEFKADPVVDIYLVASGADTQSAAMALAERLRDELPGVKLMTNHGGGNFKKQFARADKWGARVAVVLGESEVANGTAVVKDLRSGEQTAVAQDSVAAHLRTLLG"
  }, {
    "aars-identifier" : {
      "pdb-identifier" : "3hri",
      "chain-identifier" : "A"
    },
    "class" : "C2",
    "type" : "His",
    "mode" : {
      "aars-ligands" : [ ],
      "relevant-for-amino-acid" : false,
      "relevant-for-adenosine" : false,
      "contains-nonstandard" : false
    },
    "wild-type" : true,
    "organism" : {
      "superkingdom" : "Eucarya",
      "taxonomy-id" : 185431
    },
    "resolution" : 2.85,
    "cluster-id" : 27,
    "representative-types" : [ "NON_ADENOSINE", "NON_AMINO_ACID", "APO", "CLUSTER" ],
    "sequence" : "MVETEPVQGCRDFPPETMRLRKYLFDVFHSTARKFGFEEYDSPVLESEELYIRKAGEEITEQMFNFITHRVALRPEMTPSLARQLLAKGRSLLLPAKWYSIPQCWRYEAITRGRRREHYQWNMDIIGVKSVSSEVELVCAACTAMQSLGLSSKDVGVKINSRKILQTVVEDKFAPVCVIVPREEVVAQLAAIGLESNVVDAITSTLSLKTIDEIAQRIGEEHEAVRELRDFITQIEAYGFGDWVIFDASVVRGLAYYTGIVFEGFDRDGNFRALCGGGRYDNLLTTYGSPTAVPCVGFGFGDCVIVELLNEKKLLPELHHVVDDLVIPFDETMRPHALSILRRLRDAGRSADIVFDKKKVVQAFNYADRIGALRAVLVAPDEWARGEVRVKMLRGIVLPVD"
  }, {
    "aars-identifier" : {
      "pdb-identifier" : "3hri",
      "chain-identifier" : "B"
    },
    "class" : "C2",
    "type" : "His",
    "mode" : {
      "aars-ligands" : [ ],
      "relevant-for-amino-acid" : false,
      "relevant-for-adenosine" : false,
      "contains-nonstandard" : false
    },
    "wild-type" : true,
    "organism" : {
      "superkingdom" : "Eucarya",
      "taxonomy-id" : 185431
    },
    "resolution" : 2.85,
    "cluster-id" : 27,
    "representative-types" : [ ],
    "sequence" : "MVETEPVQGCRDFPPETMRLRKYLFDVFHSTARKFGFEEYDSPVLESEELYIRKAGEEITEQMFNFITHRVALRPEMTPSLARQLLAKGRSLLLPAKWYSIPQCWRYEAITRGRRREHYQWNMDIIGVKSVSSEVELVCAACTAMQSLGLSSKDVGVKINSRKILQTVVEDKFAPVCVIVPREEVVAQLAAIGLESNVVDAITSTLSLKTIDEIAQREHEAVRELRDFITQIEAYGFGDWVIFDASVVRGLAYYTGIVFEGFDRDGNFRALCGGGRYDNLLTTYGSPTAVPCVGFGFGDCVIVELLNEKKLLPELHHVVDDLVIPFDETMRPHALSILRRLRDAGRSADIVFDKKKVVQAFNYADRIGALRAVLVAPDEWARGEVRVKMLRGIVLPVD"
  }, {
    "aars-identifier" : {
      "pdb-identifier" : "3hri",
      "chain-identifier" : "C"
    },
    "class" : "C2",
    "type" : "His",
    "mode" : {
      "aars-ligands" : [ ],
      "relevant-for-amino-acid" : false,
      "relevant-for-adenosine" : false,
      "contains-nonstandard" : false
    },
    "wild-type" : true,
    "organism" : {
      "superkingdom" : "Eucarya",
      "taxonomy-id" : 185431
    },
    "resolution" : 2.85,
    "cluster-id" : 27,
    "representative-types" : [ ],
    "sequence" : "MVETEPVQGCRDFPPETMRLRKYLFDVFHSTARKFGFEEYDSPVLESEELYIRKAGEEITEQMFNFITHRVALRPEMTPSLARQLLAKGRSLLLPAKWYSIPQCWRYEAITRGRRREHYQWNMDIIGVKSVSSEVELVCAACTAMQSLGLSSKDVGVKINSRKILQTVVEDKFAPVCVIPREEVVAQLAAIGLESNVVDAITSTLSLKTIDEIAQRIGEEHEAVRELRDFITQIEAYGFGDWVIFDASVVRGLAYYTGIVFEGFDRDGNFRALCGGGRYDNLLTTYGSPTAVPCVGFGFGDCVIVELLNEKKLLPELHHVVDDLVIPFDETMRPHALSILRRLRDAGRSADIVFDKKKVVQAFNYADRIGALRAVLVAPDEWARGEVRVKMLRGIVLPVD"
  }, {
    "aars-identifier" : {
      "pdb-identifier" : "3hri",
      "chain-identifier" : "D"
    },
    "class" : "C2",
    "type" : "His",
    "mode" : {
      "aars-ligands" : [ ],
      "relevant-for-amino-acid" : false,
      "relevant-for-adenosine" : false,
      "contains-nonstandard" : false
    },
    "wild-type" : true,
    "organism" : {
      "superkingdom" : "Eucarya",
      "taxonomy-id" : 185431
    },
    "resolution" : 2.85,
    "cluster-id" : 27,
    "representative-types" : [ ],
    "sequence" : "MVETEPVQGCRDFPPETMRLRKYLFDVFHSTARKFGFEEYDSPVLESEELYIRKAGEEITEQMFNFITHRVALRPEMTPSLARQLLAKGRSLLLPAKWYSIPQCWRYEAITRGRRREHYQWNMDIIGVKSVSSEVELVCAACTAMQSLGLSSKDVGVKINSRKILQTVVEDKFAPVCVIVPREEVVAQLAAIGLESNVVDAITSTLSLKTIDEIAQREHEAVRELRDFITQIEAYGFGDWVIFDASVVRGLAYYTGIVFEGFDRDGNFRALCGGGRYDNLLTTYGSPTAVPCVGFGFGDCVIVELLNEKKLLPELHHVVDDLVIPFDETMRPHALSILRRLRDAGRSADIVFDKKKVVQAFNYADRIGALRAVLVAPDEWARGEVRVKMLRGIVLPVD"
  }, {
    "aars-identifier" : {
      "pdb-identifier" : "3hri",
      "chain-identifier" : "E"
    },
    "class" : "C2",
    "type" : "His",
    "mode" : {
      "aars-ligands" : [ ],
      "relevant-for-amino-acid" : false,
      "relevant-for-adenosine" : false,
      "contains-nonstandard" : false
    },
    "wild-type" : true,
    "organism" : {
      "superkingdom" : "Eucarya",
      "taxonomy-id" : 185431
    },
    "resolution" : 2.85,
    "cluster-id" : 27,
    "representative-types" : [ ],
    "sequence" : "MVETEPVQGCRDFPPETMRLRKYLFDVFHSTARKFGFEEYDSPVLESEELYIRKAGEEITEQMFNFITHRVALRPEMTPSLARQLLAKGRSLLLPAKWYSIPQCWRYEAITRGRRREHYQWNMDIIGVKSVSSEVELVCAACTAMQSLGLSSKDVGVKINSRKILQTVVEDKFAPVCVIVPREEVVAQLAAIGLESNVVDAITSTLSLKTIDEIAQRIGEEHEAVRELRDFITQIEAYGFGDWVIFDASVVRGLAYYTGIVFEGFDRDGNFRALCGGGRYDNLLTTYGSPTAVPCVGFGFGDCVIVELLNEKKLLPELHHVVDDLVIPFDETMRPHALSILRRLRDAGRSADIVFDKKKVVQAFNYADRIGALRAVLVAPDEWARGEVRVKMLRGIVLPVD"
  }, {
    "aars-identifier" : {
      "pdb-identifier" : "3hri",
      "chain-identifier" : "F"
    },
    "class" : "C2",
    "type" : "His",
    "mode" : {
      "aars-ligands" : [ ],
      "relevant-for-amino-acid" : false,
      "relevant-for-adenosine" : false,
      "contains-nonstandard" : false
    },
    "wild-type" : true,
    "organism" : {
      "superkingdom" : "Eucarya",
      "taxonomy-id" : 185431
    },
    "resolution" : 2.85,
    "cluster-id" : 27,
    "representative-types" : [ ],
    "sequence" : "MVETEPVQGCRDFPPETMRLRKYLFDVFHSTARKFGFEEYDSPVLESEELYIRKAGEEITEQMFNFITHRVALRPEMTPSLARQLLAKGRSLLLPAKWYSIPQCWRYEAITRGRRREHYQWNMDIIGVKSVSSEVELVCAACTAMQSLGLSSKDVGVKINSRKILQTVVEDKFAPVCVILKTIDEIAQREHEAVRELRDFITQIEAYGFGDWVIFDASVVRGLAYYTGIVFEGFDRDGNFRALCGGGRYDNLLTTYGSPTAVPCVGFGFGDCVIVELLNEKKLLPELHHVVDDLVIPFDETMRPHALSILRRLRDAGRSADIVFDKKKVVQAFNYADRIGALRAVLVAPDEWARGEVRVKMLRGIVLPVD"
  }, {
    "aars-identifier" : {
      "pdb-identifier" : "3hrk",
      "chain-identifier" : "A"
    },
    "class" : "C2",
    "type" : "His",
    "mode" : {
      "aars-ligands" : [ {
        "ligand-identifier" : "HAM",
        "chain-identifier" : "A",
        "residue-number" : 1,
        "amino-acid-relevant" : true,
        "adenosine-relevant" : true,
        "standard" : true,
        "associated-type" : "His"
      } ],
      "relevant-for-amino-acid" : true,
      "relevant-for-adenosine" : true,
      "contains-nonstandard" : false
    },
    "wild-type" : true,
    "organism" : {
      "superkingdom" : "Eucarya",
      "taxonomy-id" : 353153
    },
    "resolution" : 3.05,
    "cluster-id" : 28,
    "representative-types" : [ "ADENOSINE" ],
    "sequence" : "VETEPVQGCRDFPPEAMRCRRHLFDVFHATAKTFGFEEYDAPVLESEELYIRKAGEEITEQMFNFITKGGHRVALRPEMTPSLARLLLGKGRSLLLPAKWYSIPQCWRYEAITRGRRREHYQWNMDIVGVKSVSAEVELVCAACWAMRSLGLSSKDVGIKVNSRKVLQTVVEQAGVTSDKFAPVCVIVDKMEKIPREEVEAQLAVLGLEPTVVDAITTTLSLKSIDEIAQRVGEEHEAVKELRQFFEQVEAYGYGDWVLFDASVVRGLAYYTGIVFEGFDREGKFRALCGGGRYDNLLTTYGSPTPIPCAGFGFGDCVIVELLQEKRLLPDIPHVVDDVVIPFDESMRPHALAVLRRLRDAGRSADIILDKKKVVQAFNYADRVGAVRAVLVAPEEWERGEVQVKMLFAVPLDRLV"
  }, {
    "aars-identifier" : {
      "pdb-identifier" : "3hrk",
      "chain-identifier" : "B"
    },
    "class" : "C2",
    "type" : "His",
    "mode" : {
      "aars-ligands" : [ {
        "ligand-identifier" : "HAM",
        "chain-identifier" : "B",
        "residue-number" : 2,
        "amino-acid-relevant" : true,
        "adenosine-relevant" : true,
        "standard" : true,
        "associated-type" : "His"
      } ],
      "relevant-for-amino-acid" : true,
      "relevant-for-adenosine" : true,
      "contains-nonstandard" : false
    },
    "wild-type" : true,
    "organism" : {
      "superkingdom" : "Eucarya",
      "taxonomy-id" : 353153
    },
    "resolution" : 3.05,
    "cluster-id" : 28,
    "representative-types" : [ ],
    "sequence" : "VETEPVQGCRDFPPEAMRCRRHLFDVFHATAKTFGFEEYDAPVLESEELYIRKAGEEITEQMFNFITHRVALRPEMTPSLARLLLGKGRSLLLPAKWYSIPQCWRYEAITRGRRREHYQWNMDIVGVKSVSAEVELVCAACWAMRSLGLSSKDVGIKVNSRKVLQTVVEQAGVTSDKFAPVCVIVDKMEKIPREEVEAQLAVLGLEPTVVDAITTTLSLKSIDEIAQRVGEEHEAVKELRQFFEQVEAYGYGDWVLFDASVVRGLAYYTGIVFEGFDREGKFRALCGGGRYDNLLTTYGSPTPIPCAGFGFGDCVIVELLQEKRLLPDIPHVVDDVVIPFDESMRPHALAVLRRLRDAGRSADIILDKKKVVQAFNYADRVGAVRAVLVAPEEWERGEVQVKMLFAVPLDRLV"
  }, {
    "aars-identifier" : {
      "pdb-identifier" : "3lc0",
      "chain-identifier" : "A"
    },
    "class" : "C2",
    "type" : "His",
    "mode" : {
      "aars-ligands" : [ {
        "ligand-identifier" : "HIS",
        "chain-identifier" : "A",
        "residue-number" : 501,
        "amino-acid-relevant" : true,
        "adenosine-relevant" : false,
        "standard" : true,
        "associated-type" : "His"
      } ],
      "relevant-for-amino-acid" : true,
      "relevant-for-adenosine" : false,
      "contains-nonstandard" : false
    },
    "wild-type" : true,
    "organism" : {
      "superkingdom" : "Eucarya",
      "taxonomy-id" : 353153
    },
    "resolution" : 1.8,
    "cluster-id" : 28,
    "representative-types" : [ "NON_ADENOSINE", "AMINO_ACID" ],
    "sequence" : "NMVETEPVQGCRDFPPEAMRCRRHLFDVFHATAKTFGFEEYDAPVLESEELYIRKAGEEITEQMFNFITKGGHRVALRPEMTPSLARLLLGKGRSLLLPAKWYSIPQCWRYEARREHYQWNMDIVGVKSVSAEVELVCAACWAMRSLGLSSKDVGIKVNSRKVLQTVVEQAGVTSDKFAPVCVIVDKMEKIPREEVEAQLAVLGLEPTVVDAITTTLSLKSIDEIAQRVGEEHEAVKELRQFFEQVEAYGYGDWVLFDASVVRGLAYYTGIVFEGFDREGKFRALCGGGRYDNLLTTYGSPTPIPCAGFGFGDCVIVELLQEKRLLPDIPHVVDDVVIPFDESMRPHALAVLRRLRDAGRSADIILDKKKVVQAFNYADRVGAVRAVLVAPEEWERGEVQVKMLRGFAVPLDRLV"
  }, {
    "aars-identifier" : {
      "pdb-identifier" : "3net",
      "chain-identifier" : "A"
    },
    "class" : "C2",
    "type" : "His",
    "mode" : {
      "aars-ligands" : [ ],
      "relevant-for-amino-acid" : false,
      "relevant-for-adenosine" : false,
      "contains-nonstandard" : false
    },
    "wild-type" : true,
    "organism" : {
      "superkingdom" : "Bacteria",
      "taxonomy-id" : 103690
    },
    "resolution" : 2.7,
    "cluster-id" : 29,
    "representative-types" : [ "NON_ADENOSINE", "NON_AMINO_ACID", "APO", "CLUSTER" ],
    "sequence" : "KINFSTPSGFPEFLPSEKRLELYLLDTIRRVYESYGFTPIETPAVERLEVLQAKGNQNIIYGLEPILEARALKFDQTVPLAAYIARHLNDLTFPFARYQDVVFRGEFRQFRQCDIDVVGREKLSLLYDAQPAIITEIFEAVNIGDFVIRINNRKVLTGFFQSLNISETQIKSCISIIDNLEKIGEAKVKLELEKEGINPEQTQKIIDFVKIDGSVDDVLDKLKHLSQTLPESEQFNLGVSELETVITGVRNLGVPDKRFCIDLAIARGLNYYTGTVYETTLIGHEALGSICSGGRYEELVGTFIGEKPGVGISIGLTRLISRLLKAGILNTLPPTPAQVVVVNQDELPTYLKVSQQLRQAGLNVITNFEKRQLGKQFQAADKQGIRFCVIIGADEAAAQKSSLKDLQSGEQVEVAADLAEEIKRRL"
  }, {
    "aars-identifier" : {
      "pdb-identifier" : "3net",
      "chain-identifier" : "B"
    },
    "class" : "C2",
    "type" : "His",
    "mode" : {
      "aars-ligands" : [ ],
      "relevant-for-amino-acid" : false,
      "relevant-for-adenosine" : false,
      "contains-nonstandard" : false
    },
    "wild-type" : true,
    "organism" : {
      "superkingdom" : "Bacteria",
      "taxonomy-id" : 103690
    },
    "resolution" : 2.7,
    "cluster-id" : 29,
    "representative-types" : [ ],
    "sequence" : "NFSTPSGFPEFLPSEKRLELYLLDTIRRVYESYGFTPIETPAVERLEVLQAKGNQDNIIYGLEPILEARALKFDQTVPLAAYIARHLNDLTFPFARYQDVVFRGERFRQFRQCDIDVVGREKLSLLYDAQPAIITEIFEAVNIGDFVIRINNRKVLTGFFQSLNISETQIKSCISIIDNLEVKLELEKETQKIIDFVKIDGSVDDVLDKLKHLSQTLSEQFNLGVSELETVITGVRNLGVPDKRFCIDLAIAYYTGTVYETTLIGHEALGSICSGGRYEELVGTFIGEKPGVGISIGLTRLISRLLKAGILNTLPPTPAQVVVVNQDELPTYLKVSQQLRQAGLNVITNFEKRQLGKQFQAADKQGIRFCVIIGADEAAAQKSSLKDLQSGEQVEVALADLAEEIKRRLT"
  }, {
    "aars-identifier" : {
      "pdb-identifier" : "3rac",
      "chain-identifier" : "A"
    },
    "class" : "C2",
    "type" : "His",
    "mode" : {
      "aars-ligands" : [ ],
      "relevant-for-amino-acid" : false,
      "relevant-for-adenosine" : false,
      "contains-nonstandard" : false
    },
    "wild-type" : true,
    "organism" : {
      "superkingdom" : "Bacteria",
      "taxonomy-id" : 521098
    },
    "resolution" : 2.3,
    "cluster-id" : 30,
    "representative-types" : [ "NON_ADENOSINE", "NON_AMINO_ACID", "APO", "CLUSTER" ],
    "sequence" : "AVRGFADRPPGMQDGYPDFAKRRRAVETRLLSFVEDAGYEPVTSGLFEYVDTLLRARSPESSRDWIRLFDGGGDAVALRPEMTPSIARMAAPRVAAGRTPIRWCYCERVYRRTAAESTQVGIERIGEEASVDVDMDVLRLLHEASAAAGVRHHRIVVSHARLVPRLLDALGISASLSRAFLACLTSGNYVQFRELWQLHAAKDVDLLANLLTWSPAERDAAKRSREASDRELEALLRDAVDPRAAADVRDAWRYLCRLAEALHDSGLASDVVTFDLALHRELDYYTGLVFEMFAPGVGAPIAQGGRYDELLAQFGAGAPAVGFAFEVERVMAVLEAQEE"
  }, {
    "aars-identifier" : {
      "pdb-identifier" : "4e51",
      "chain-identifier" : "A"
    },
    "class" : "C2",
    "type" : "His",
    "mode" : {
      "aars-ligands" : [ {
        "ligand-identifier" : "HIS",
        "chain-identifier" : "A",
        "residue-number" : 501,
        "amino-acid-relevant" : true,
        "adenosine-relevant" : false,
        "standard" : true,
        "associated-type" : "His"
      } ],
      "relevant-for-amino-acid" : true,
      "relevant-for-adenosine" : false,
      "contains-nonstandard" : false
    },
    "wild-type" : true,
    "organism" : {
      "superkingdom" : "Bacteria",
      "taxonomy-id" : 271848
    },
    "resolution" : 2.65,
    "cluster-id" : 31,
    "representative-types" : [ "NON_ADENOSINE", "AMINO_ACID", "CLUSTER" ],
    "sequence" : "EKLTGVKGMNDILPQDAGLWEFFEATVKSLLRAYGYQNIRTPIVEHTPLFTRGIGEVTDIVEKEMYSFVDALNGENLTLRPENTAAVVRAAIEHNMLYDGPKRLWYIGPMFRHERPRYRQFHQVGVEALGFAGPDADAEIVMMCQRLWEDLGLTGIKLEINSLGLAEERAAHRVELIKYLEQHADKLDDDAQRRLYTNPLRVLDTKNPALQEIVRNAPKLIDFLGDVSRAHFEGLQRLLKANNVPFTINPRLVRGLDYYNLTVFEWVTDKGTVAAGGRYDPLIEQLGGKPTAACGWAMGIERILELLKEEHLVPEQEGVDVYVVHQGDAAREQAFIVAERLRDTGLDVILHCSADGAGASFKSQMKRADASGAAFAVIFGEDEVTNGTASVKPLSVQQSVPVESLTEFLINAMVA"
  }, {
    "aars-identifier" : {
      "pdb-identifier" : "4e51",
      "chain-identifier" : "B"
    },
    "class" : "C2",
    "type" : "His",
    "mode" : {
      "aars-ligands" : [ {
        "ligand-identifier" : "HIS",
        "chain-identifier" : "B",
        "residue-number" : 501,
        "amino-acid-relevant" : true,
        "adenosine-relevant" : false,
        "standard" : true,
        "associated-type" : "His"
      } ],
      "relevant-for-amino-acid" : true,
      "relevant-for-adenosine" : false,
      "contains-nonstandard" : false
    },
    "wild-type" : true,
    "organism" : {
      "superkingdom" : "Bacteria",
      "taxonomy-id" : 271848
    },
    "resolution" : 2.65,
    "cluster-id" : 31,
    "representative-types" : [ ],
    "sequence" : "LEKLTGVKGMNDILPQDAGLWEFFEATVKSLLRAYGYQNIRTPIVEHTPLFTRDIVEKEMYSFVDALNGENLTLRPENTAAVVRAAIEHNMLYDGPKRLWYIGPMFRHERYRQFHQVGVEALGFAGPDADAEIVMMCQRLWEDLGLTGIKLEINSLGLAEERAAHRVELIKYLEQHADQRRLYTNPLRVLPALQEIVRNAPKLIDFLGDVSRAHFEGLQRLLKANNVPFTINPRLVRGLDYYNLTVFEWVTDGTVAAGGRYDPLIEQLGGKPTAACGWAMGIERILELLKEEHLVPEQEGVDVYVVHQGDAAREQAFIVAERLRDTGLDVILHCSADGAGASFKSQMKRADASGAAFAVIFGEDEVTNGTASVKPLSVQQSVPVESLTEFLINAMVA"
  }, {
    "aars-identifier" : {
      "pdb-identifier" : "4phc",
      "chain-identifier" : "A"
    },
    "class" : "C2",
    "type" : "His",
    "mode" : {
      "aars-ligands" : [ {
        "ligand-identifier" : "HIS",
        "chain-identifier" : "A",
        "residue-number" : 1001,
        "amino-acid-relevant" : true,
        "adenosine-relevant" : false,
        "standard" : true,
        "associated-type" : "His"
      } ],
      "relevant-for-amino-acid" : true,
      "relevant-for-adenosine" : false,
      "contains-nonstandard" : false
    },
    "wild-type" : true,
    "organism" : {
      "superkingdom" : "Eucarya",
      "taxonomy-id" : 9606
    },
    "resolution" : 2.84,
    "cluster-id" : 32,
    "representative-types" : [ "AMINO_ACID", "CLUSTER" ],
    "sequence" : "KFVLKTPKGTRDYSPRQMAVREKVFDVIIRCFKRHGAEVIDTPVFELKETLMGKYGEDSKLIYDLKDQGGELLSLRYDLTVPFARYLAMNKLTNIKRYHIAKVYRRDNPAMTRGRYREFYQCDFDIAGNFDPMIPDAECLKIMCEILSSLQIGDFLVKVNDRRILDGMFAICGVSDSKFRTICSSVDKLDKVSWEEVKNEMVGEKGLAPEVADRIGDYVQQHGGVSLVEQLLQDPKLSQNKQALEGLGDLKLLFEYLTLFGIDDKISFDLSLARGLDYYTGVIYEAVLLQTEPLGVGSVAAGGRYDGLVGMFDPKGRKVPCVGLSIGVERIFSIVEQRLEALKIRTTETQVLVASAQKKLLEERLKLVSELWDAGIKAELLYKKNPKLLNQLQYCEEAGIPLVAIIGEQELKDGVIKLRSVTSREEVDVRREDLVEEIKRRTGQ"
  }, {
    "aars-identifier" : {
      "pdb-identifier" : "4phc",
      "chain-identifier" : "B"
    },
    "class" : "C2",
    "type" : "His",
    "mode" : {
      "aars-ligands" : [ {
        "ligand-identifier" : "HIS",
        "chain-identifier" : "B",
        "residue-number" : 1001,
        "amino-acid-relevant" : true,
        "adenosine-relevant" : false,
        "standard" : true,
        "associated-type" : "His"
      } ],
      "relevant-for-amino-acid" : true,
      "relevant-for-adenosine" : false,
      "contains-nonstandard" : false
    },
    "wild-type" : true,
    "organism" : {
      "superkingdom" : "Eucarya",
      "taxonomy-id" : 9606
    },
    "resolution" : 2.84,
    "cluster-id" : 32,
    "representative-types" : [ ],
    "sequence" : "KFVLKTPKGTRDYSPRQMAVREKVFDVIIRCFKRHGAEVIDTPVFELKETLMGKYGEDSKLIYDLKDQGGELLSLRYDLTVPFARYLAMNKLTNIKRYHIAKVYRRDNPAMTRGRYREFYQCDFDIAGNFDPMIPDAECLKIMCEILSSLQIGDFLVKVNDRRILDGMFAICGVSDSKFRTICSSVDKLDKVSWEEVKNEMVGEKGLAPEVADRIGDYVQQHGGVSLVEQLLQDPKLSQNKQALEGLGDLKLLFEYLTLFGIDDKISFDLSLARGLDYYTGVIYEAVLLQTPAQSVAAGGRYDGLVGMFDPKGRKVPCVGLSIGVERIFSIVEQRLEALKIRTTETQVLVASAQKKLLEERLKLVSELWDAGIKAELLYKKNPKLLNQLQYCEEAGIPLVAIIGEQELKDGVIKLRSVTSREEVDVRREDLVEEIKRRTGQ"
  }, {
    "aars-identifier" : {
      "pdb-identifier" : "4phc",
      "chain-identifier" : "C"
    },
    "class" : "C2",
    "type" : "His",
    "mode" : {
      "aars-ligands" : [ {
        "ligand-identifier" : "HIS",
        "chain-identifier" : "C",
        "residue-number" : 1001,
        "amino-acid-relevant" : true,
        "adenosine-relevant" : false,
        "standard" : true,
        "associated-type" : "His"
      } ],
      "relevant-for-amino-acid" : true,
      "relevant-for-adenosine" : false,
      "contains-nonstandard" : false
    },
    "wild-type" : true,
    "organism" : {
      "superkingdom" : "Eucarya",
      "taxonomy-id" : 9606
    },
    "resolution" : 2.84,
    "cluster-id" : 32,
    "representative-types" : [ ],
    "sequence" : "KFVLKTPKGTRDYSPRQMAVREKVFDVIIRCFKRHGAEVIDTPVFELKETLMGKYGEDSKLIYDLKDQGGELLSLRYDLTVPFARYLAMNKLTNIKRYHIAKVYRRDNPAMTRGRYREFYQCDFDIAGNFDPMIPDAECLKIMCEILSSLQIGDFLVKVNDRRILDGMFAICGVSDSKFRTICSSVDKLDKVSWEEVKNEMVGEKGLAPEVADRIGDYVQQHGGVSLVEQLLQDPKLSQNKQALEGLGDLKLLFEYLTLFGIDDKISFDLSLARGLDYYTGVIYEAVLLQTPGSVAAGGRYDGLVGMFDPKGRKVPCVGLSIGVERIFSIVEQRLEALKIRTTETQVLVASAQKKLLEERLKLVSELWDAGIKAELLYKKNPKLLNQLQYCEEAGIPLVAIIGEQELKDGVIKLRSVTSREEVDVRREDLVEEIKRRTGQ"
  }, {
    "aars-identifier" : {
      "pdb-identifier" : "4phc",
      "chain-identifier" : "D"
    },
    "class" : "C2",
    "type" : "His",
    "mode" : {
      "aars-ligands" : [ {
        "ligand-identifier" : "HIS",
        "chain-identifier" : "D",
        "residue-number" : 1001,
        "amino-acid-relevant" : true,
        "adenosine-relevant" : false,
        "standard" : true,
        "associated-type" : "His"
      } ],
      "relevant-for-amino-acid" : true,
      "relevant-for-adenosine" : false,
      "contains-nonstandard" : false
    },
    "wild-type" : true,
    "organism" : {
      "superkingdom" : "Eucarya",
      "taxonomy-id" : 9606
    },
    "resolution" : 2.84,
    "cluster-id" : 32,
    "representative-types" : [ ],
    "sequence" : "KFVLKTPKGTRDYSPRQMAVREKVFDVIIRCFKRHGAEVIDTPVFELKETLMGKYGEDSKLIYDLKDQGGELLSLRYDLTVPFARYLAMNKLTNIKRYHIAKVYRRDNPAMTRGRYREFYQCDFDIAGNFDPMIPDAECLKIMCEILSSLQIGDFLVKVNDRRILDGMFAICGVSDSKFRTICSSVDKLDKVSWEEVKNEMVGEKGLAPEVADRIGDYVQQHGGVSLVEQLLQDPKLSQNKQALEGLGDLKLLFEYLTLFGIDDKISFDLSLARGLDYYTGVIYEAVLLQTPASVAAGGRYDGLVGMFDPKGRKVPCVGLSIGVERIFSIVEQRLEALEEKIRTTETQVLVASAQKKLLEERLKLVSELWDAGIKAELLYKKNPKLLNQLQYCEEAGIPLVAIIGEQELKDGVIKLRSVTSREEVDVRREDLVEEIKRRTGQ"
  }, {
    "aars-identifier" : {
      "pdb-identifier" : "4rdx",
      "chain-identifier" : "A"
    },
    "class" : "C2",
    "type" : "His",
    "mode" : {
      "aars-ligands" : [ {
        "ligand-identifier" : "AMP",
        "chain-identifier" : "A",
        "residue-number" : 501,
        "amino-acid-relevant" : false,
        "adenosine-relevant" : true,
        "standard" : true,
        "associated-type" : null
      }, {
        "ligand-identifier" : "HIS",
        "chain-identifier" : "A",
        "residue-number" : 502,
        "amino-acid-relevant" : true,
        "adenosine-relevant" : false,
        "standard" : true,
        "associated-type" : "His"
      } ],
      "relevant-for-amino-acid" : true,
      "relevant-for-adenosine" : true,
      "contains-nonstandard" : false
    },
    "wild-type" : true,
    "organism" : {
      "superkingdom" : "Bacteria",
      "taxonomy-id" : 262724
    },
    "resolution" : 2.55,
    "cluster-id" : 23,
    "representative-types" : [ "ADENOSINE", "AMINO_ACID" ],
    "sequence" : "TARAVRGTKDLFGKELRMHQRIVATARKVLEAAGALELVTPIFEETQVFEKEMFTFQDRGGRSLTLRPEGTAAMVRAYLEHGMKVWPQPVRLWMAGPMFRAERPQKGRYRQFHQVNYEALGSENPILDAEAVVLLYECLKELGLRRLKVKLSSVGDPEDRARYNAYLREVLSPHREALSEDSKERLELNPMRILDSKSERDQALLKELGVRPMLDFLGEEARAHLKEVERHLERLSVPYELEPALVRGLDYYVRTAFEVHHEEIGAQSALGGGGRYDGLSELLGGPRVPGVGFAFGVERVALALEAEGFGLPEEKGPDLYLIPLTEEAVAEAFYLAEALRPRLRAEYALAPRKPAKGLEEALKRGAAFAGFLGEDELRAGEVTLKRLATGEQVRLSREEVPGYLLQALG"
  }, {
    "aars-identifier" : {
      "pdb-identifier" : "4x5o",
      "chain-identifier" : "A"
    },
    "class" : "C2",
    "type" : "His",
    "mode" : {
      "aars-ligands" : [ ],
      "relevant-for-amino-acid" : false,
      "relevant-for-adenosine" : false,
      "contains-nonstandard" : false
    },
    "wild-type" : true,
    "organism" : {
      "superkingdom" : "Eucarya",
      "taxonomy-id" : 9606
    },
    "resolution" : 2.8,
    "cluster-id" : 32,
    "representative-types" : [ "NON_ADENOSINE", "NON_AMINO_ACID", "APO" ],
    "sequence" : "FVLKTPKGTRDYSPRQMAVREKVFDVIIRCFKRHGAEVIDTPVFELKETLMGKSKLIYDLKDQGGELLSLRYDLTVPFARYLAMNKLTNIKRYHIAKVYRRDNPAMTRGRYREFYQCDFDIAGNFDPMIPDAECLKIMCEILSSLQIGDFLVKVNDRRILDGMFAICGVSDSKFRTICSSVDKLDKVSWEEVKNEMVGEKGLAPEVADRIGDYVQQHGGVSLVEQLLQDPKLSQNKQALEGLGDLKLLFEYLTLFGIDDKISFDLSLARGLDYYTGVIYEAVLLVGSVAAGGRYDGLVGMFDPKGRKVPCVGLSIGVERIFSIVEQRLEALEEKIRTTETQVLVASAQKKLLEERLKLVSELWDAGIKAELLYKKNPKLLNQLQYCEEAGIPLVAIIGEQELKDGVIKLRSVTSREEVDVRREDLVEEIKRRTG"
  }, {
    "aars-identifier" : {
      "pdb-identifier" : "4x5o",
      "chain-identifier" : "B"
    },
    "class" : "C2",
    "type" : "His",
    "mode" : {
      "aars-ligands" : [ ],
      "relevant-for-amino-acid" : false,
      "relevant-for-adenosine" : false,
      "contains-nonstandard" : false
    },
    "wild-type" : true,
    "organism" : {
      "superkingdom" : "Eucarya",
      "taxonomy-id" : 9606
    },
    "resolution" : 2.8,
    "cluster-id" : 32,
    "representative-types" : [ ],
    "sequence" : "FVLKTPKGTRDYSPRQMAVREKVFDVIIRCFKRHGAEVIDTPVFELKETLMGDSKLIYDLKDQGGELLSLRYDLTVPFARYLAMNKLTNIKRYHIAKVYRRDYREFYQCDFDIAGNFDPMIPDAECLKIMCEILSSLQIGDFLVKVNDRRILDQALEGLGDLKLLFEYLTLFGIDDKISFDLSLARGLDYYTGVIYEAVLLQGSVAAGGRYDGLVGMFDPKGRKVPCVGLSIGVERIFSIVEQRLEALEEKIRTTETQVLVASAQKKLLEERLKLVSELWDAGIKAELLYKKNPKLLNQLQYCEEAGIPLVAIIGEQELKDGVIKLRSVTSREEVDVRREDLVEEIKRRT"
  }, {
    "aars-identifier" : {
      "pdb-identifier" : "4yp0",
      "chain-identifier" : "A"
    },
    "class" : "C2",
    "type" : "His",
    "mode" : {
      "aars-ligands" : [ {
        "ligand-identifier" : "HIS",
        "chain-identifier" : "A",
        "residue-number" : 501,
        "amino-acid-relevant" : true,
        "adenosine-relevant" : false,
        "standard" : true,
        "associated-type" : "His"
      }, {
        "ligand-identifier" : "5IQ",
        "chain-identifier" : "A",
        "residue-number" : 502,
        "amino-acid-relevant" : false,
        "adenosine-relevant" : false,
        "standard" : false,
        "associated-type" : null
      } ],
      "relevant-for-amino-acid" : true,
      "relevant-for-adenosine" : false,
      "contains-nonstandard" : true
    },
    "wild-type" : true,
    "organism" : {
      "superkingdom" : "Eucarya",
      "taxonomy-id" : 353153
    },
    "resolution" : 2.1,
    "cluster-id" : 28,
    "representative-types" : [ ],
    "sequence" : "NMVETEPVQGCRDFPPEAMRCRRHLFDVFHATAKTFGFEEYDAPVLESEELYIRKAGEEITEQMFNFITKGGHRVALRPEMTPSLARLLLGKGRSLLLPAKWYSIPQCWRYERRREHYQWNMDIVGVKSVSAEVELVCAACWAMRSLGLSSKDVGIKVNSRKVLQTVVEQAGVTSDKFAPVCVIVDKMEKIPREEVEAQLAVLGLEPTVVDAITTTLSLKSIDEIAQRVGEEHEAVKELRQFFEQVEAYGYGDWVLFDASVVRGLAYYTGIVFEGFDREGKFRALCGGGRYDNLLTTYGSPTPIPCAGFGFGDCVIVELLQEKRLLPDIPHVVDDVVIPFDESMRPHALAVLRRLRDAGRSADIILDKKKVVQAFNYADRVGAVRAVLVAPEEWERGEVQVKMLRGFAVPLDRLV"
  }, {
    "aars-identifier" : {
      "pdb-identifier" : "4ypf",
      "chain-identifier" : "A"
    },
    "class" : "C2",
    "type" : "His",
    "mode" : {
      "aars-ligands" : [ {
        "ligand-identifier" : "HIS",
        "chain-identifier" : "A",
        "residue-number" : 501,
        "amino-acid-relevant" : true,
        "adenosine-relevant" : false,
        "standard" : true,
        "associated-type" : "His"
      }, {
        "ligand-identifier" : "4FS",
        "chain-identifier" : "A",
        "residue-number" : 502,
        "amino-acid-relevant" : false,
        "adenosine-relevant" : false,
        "standard" : false,
        "associated-type" : null
      } ],
      "relevant-for-amino-acid" : true,
      "relevant-for-adenosine" : false,
      "contains-nonstandard" : true
    },
    "wild-type" : true,
    "organism" : {
      "superkingdom" : "Eucarya",
      "taxonomy-id" : 353153
    },
    "resolution" : 2.2,
    "cluster-id" : 28,
    "representative-types" : [ ],
    "sequence" : "MVETEPVQGCRDFPPEAMRCRRHLFDVFHATAKTFGFEEYDAPVLESEELYIRKAGEEITEQMFNFITKGGHRVALRPEMTPSLARLLLGKGRSLLLPAKWYSIPQCWRYERRREHYQWNMDIVGVKSVSAEVELVCAACWAMRSLGLSSKDVGIKVNSRKVLQTVVEQAGVTSDKFAPVCVIVDKMEREEVEAQLAVTVVDAITTTLSLKSIDEIAQRVGEEHEAVKELRQFFEQVEAYGYGDWVLFDASVVRGLAYYTGIVFEGFDREGKFRALCGGGRYDNLLTTYGSPTPIPCAGFGFGDCVIVELLQEKRLLPDIPHVVDDVVIPFDESMRPHALAVLRRLRDAGRSADIILDKKKVVQAFNYADRVGAVRAVLVAPEEWERGEVQVKMLRGFAVPLDRLV"
  }, {
    "aars-identifier" : {
      "pdb-identifier" : "4yrc",
      "chain-identifier" : "A"
    },
    "class" : "C2",
    "type" : "His",
    "mode" : {
      "aars-ligands" : [ {
        "ligand-identifier" : "HIS",
        "chain-identifier" : "A",
        "residue-number" : 501,
        "amino-acid-relevant" : true,
        "adenosine-relevant" : false,
        "standard" : true,
        "associated-type" : "His"
      }, {
        "ligand-identifier" : "0P6",
        "chain-identifier" : "A",
        "residue-number" : 502,
        "amino-acid-relevant" : false,
        "adenosine-relevant" : false,
        "standard" : false,
        "associated-type" : null
      } ],
      "relevant-for-amino-acid" : true,
      "relevant-for-adenosine" : false,
      "contains-nonstandard" : true
    },
    "wild-type" : true,
    "organism" : {
      "superkingdom" : "Eucarya",
      "taxonomy-id" : 353153
    },
    "resolution" : 2.1,
    "cluster-id" : 28,
    "representative-types" : [ "CLUSTER" ],
    "sequence" : "NMVETEPVQGCRDFPPEAMRCRRHLFDVFHATAKTFGFEEYDAPVLESEELYIRKAGEEITEQMFNFITKGGHRVALRPEMTPSLARLLLGKGRSLLLPAKWYSIPQCWRYEAITRRREHYQWNMDIVGVKSVSAEVELVCAACWAMRSLGLSSKDVGIKVNSRKVLQTVVEQAGVTSDKFAPVCVIVDKMEKIPREEVEAQLAVLGLEPTVVDAITTTLSLKSIDEIAQRVGEEHEAVKELRQFFEQVEAYGYGDWVLFDASVVRGLAYYTGIVFEGFDREGKFRALCGGGRYDNLLTTYGSPTPIPCAGFGFGDCVIVELLQEKRLLPDIPHVVDDVVIPFDESMRPHALAVLRRLRDAGRSADIILDKKKVVQAFNYADRVGAVRAVLVAPEEWERGEVQVKMLRRGFAVPLDRLV"
  }, {
    "aars-identifier" : {
      "pdb-identifier" : "4yre",
      "chain-identifier" : "A"
    },
    "class" : "C2",
    "type" : "His",
    "mode" : {
      "aars-ligands" : [ {
        "ligand-identifier" : "HIS",
        "chain-identifier" : "A",
        "residue-number" : 501,
        "amino-acid-relevant" : true,
        "adenosine-relevant" : false,
        "standard" : true,
        "associated-type" : "His"
      }, {
        "ligand-identifier" : "4HR",
        "chain-identifier" : "A",
        "residue-number" : 502,
        "amino-acid-relevant" : false,
        "adenosine-relevant" : false,
        "standard" : false,
        "associated-type" : null
      } ],
      "relevant-for-amino-acid" : true,
      "relevant-for-adenosine" : false,
      "contains-nonstandard" : true
    },
    "wild-type" : true,
    "organism" : {
      "superkingdom" : "Eucarya",
      "taxonomy-id" : 353153
    },
    "resolution" : 2.25,
    "cluster-id" : 28,
    "representative-types" : [ ],
    "sequence" : "NMVETEPVQGCRDFPPEAMRCRRHLFDVFHATAKTFGFEEYDAPVLESEELYIRKAGEEITEQMFNFITKGGHRVALRPEMTPSLARLLLGKGRSLLLPAKWYSIPQCWRYRRREHYQWNMDIVGVKSVSAEVELVCAACWAMRSLGLSSKDVGIKVNSRKVLQTVVEQAGVTSDKFAPVCVIVDKMEKIPREEVEAQLAVLGLEPTVVDAITTTLSLKSIDEIAQRVGEEHEAVKELRQFFEQVEAYGYGDWVLFDASVVRGLAYYTGIVFEGFDREGKFRALCGGGRYDNLLTTYGSPTPIPCAGFGFGDCVIVELLQEKRLLPDIPHVVDDVVIPFDESMRPHALAVLRRLRDAGRSADIILDKKKVVQAFNYADRVGAVRAVLVAPEEWERGEVQVKMLRGFAVPLDRLV"
  }, {
    "aars-identifier" : {
      "pdb-identifier" : "4yre",
      "chain-identifier" : "B"
    },
    "class" : "C2",
    "type" : "His",
    "mode" : {
      "aars-ligands" : [ {
        "ligand-identifier" : "HIS",
        "chain-identifier" : "B",
        "residue-number" : 501,
        "amino-acid-relevant" : true,
        "adenosine-relevant" : false,
        "standard" : true,
        "associated-type" : "His"
      }, {
        "ligand-identifier" : "4HR",
        "chain-identifier" : "B",
        "residue-number" : 502,
        "amino-acid-relevant" : false,
        "adenosine-relevant" : false,
        "standard" : false,
        "associated-type" : null
      } ],
      "relevant-for-amino-acid" : true,
      "relevant-for-adenosine" : false,
      "contains-nonstandard" : true
    },
    "wild-type" : true,
    "organism" : {
      "superkingdom" : "Eucarya",
      "taxonomy-id" : 353153
    },
    "resolution" : 2.25,
    "cluster-id" : 28,
    "representative-types" : [ ],
    "sequence" : "MVETEPVQGCRDFPPEAMRCRRHLFDVFHATAKTFGFEEYDAPVLESEELYIRKAGEEITEQMFNFITKGGHRVALRPEMTPSLARLLLGKGRSLLLPAKWYSIPQCWRYRRREHYQWNMDIVGVKSVSAEVELVCAACWAMRSLGLSSKDVGIKVNSRKVLQTVVEQAGVTSDKFAPVCVIVDKMEKIPREEVEAQLAVLGLEPTVVDAITTTLSLKSIDEIAQRVGEEHEAVKELRQFFEQVEAYGYGDWVLFDASVVRGLAYYTGIVFEGFDREGKFRALCGGGRYDNLLTTYGSPTPIPCAGFGFGDCVIVELLQEKRLLPDIPHVVDDVVIPFDESMRPHALAVLRRLRDAGRSADIILDKKKVVQAFNYADRVGAVRAVLVAPEEWERGEVQVKMLRRGFAVPLDRLV"
  }, {
    "aars-identifier" : {
      "pdb-identifier" : "4yrf",
      "chain-identifier" : "A"
    },
    "class" : "C2",
    "type" : "His",
    "mode" : {
      "aars-ligands" : [ {
        "ligand-identifier" : "HIS",
        "chain-identifier" : "A",
        "residue-number" : 501,
        "amino-acid-relevant" : true,
        "adenosine-relevant" : false,
        "standard" : true,
        "associated-type" : "His"
      }, {
        "ligand-identifier" : "4HS",
        "chain-identifier" : "A",
        "residue-number" : 502,
        "amino-acid-relevant" : false,
        "adenosine-relevant" : false,
        "standard" : false,
        "associated-type" : null
      } ],
      "relevant-for-amino-acid" : true,
      "relevant-for-adenosine" : false,
      "contains-nonstandard" : true
    },
    "wild-type" : true,
    "organism" : {
      "superkingdom" : "Eucarya",
      "taxonomy-id" : 353153
    },
    "resolution" : 2.2,
    "cluster-id" : 28,
    "representative-types" : [ ],
    "sequence" : "MVETEPVQGCRDFPPEAMRCRRHLFDVFHATAKTFGFEEYDAPVLESEELYIRKAGEEITEQMFNFITKGGHRVALRPEMTPSLARLLLGKGRSLLLPAKWYSIPQCWRYERRREHYQWNMDIVGVKSVSAEVELVCAACWAMRSLGLSSKDVGIKVNSRKVLQTVVEQAGTSDKFAPVCVIVDKMEREEVEAQLAVLGLTVVDAITTTLSLKSIDEIAQRVGEEHEAVKELRQFFEQVEAYGYGDWVLFDASVVRGLAYYTGIVFEGFDREGKFRALCGGGRYDNLLTTYGSPTPIPCAGFGFGDCVIVELLQEKRLLPDIPHVVDDVVIPFDESMRPHALAVLRRLRDAGRSADIILDKKKVVQAFNYADRVGAVRAVLVAPEEWERGEVQVKMLRGFAVPLDRLV"
  }, {
    "aars-identifier" : {
      "pdb-identifier" : "4yrg",
      "chain-identifier" : "A"
    },
    "class" : "C2",
    "type" : "His",
    "mode" : {
      "aars-ligands" : [ {
        "ligand-identifier" : "HIS",
        "chain-identifier" : "A",
        "residue-number" : 501,
        "amino-acid-relevant" : true,
        "adenosine-relevant" : false,
        "standard" : true,
        "associated-type" : "His"
      }, {
        "ligand-identifier" : "4HU",
        "chain-identifier" : "A",
        "residue-number" : 502,
        "amino-acid-relevant" : false,
        "adenosine-relevant" : false,
        "standard" : false,
        "associated-type" : null
      } ],
      "relevant-for-amino-acid" : true,
      "relevant-for-adenosine" : false,
      "contains-nonstandard" : true
    },
    "wild-type" : true,
    "organism" : {
      "superkingdom" : "Eucarya",
      "taxonomy-id" : 353153
    },
    "resolution" : 2.15,
    "cluster-id" : 28,
    "representative-types" : [ ],
    "sequence" : "MVETEPVQGCRDFPPEAMRCRRHLFDVFHATAKTFGFEEYDAPVLESEELYIRKAGEEITEQMFNFITKGGHRVALRPEMTPSLARLLLGKGRSLLLPAKWYSIPQCWRYERRREHYQWNMDIVGVKSVSAEVELVCAACWAMRSLGLSSKDVGIKVNSRKVLQTVVEQAGTSDKFAPVCVIVDKMPREEVEAQLAVVDAITTTLSLKSIDEIAQRVGEEHEAVKELRQFFEQVEAYGYGDWVLFDASVVRGLAYYTGIVFEGFDREGKFRALCGGGRYDNLLTTYGSPTPIPCAGFGFGDCVIVELLQEKRLLPDIPHVVDDVVIPFDESMRPHALAVLRRLRDAGRSADIILDKKKVVQAFNYADRVGAVRAVLVAPEEWERGEVQVKMLRGFAVPLDRLV"
  }, {
    "aars-identifier" : {
      "pdb-identifier" : "4yri",
      "chain-identifier" : "A"
    },
    "class" : "C2",
    "type" : "His",
    "mode" : {
      "aars-ligands" : [ {
        "ligand-identifier" : "HIS",
        "chain-identifier" : "A",
        "residue-number" : 501,
        "amino-acid-relevant" : true,
        "adenosine-relevant" : false,
        "standard" : true,
        "associated-type" : "His"
      }, {
        "ligand-identifier" : "4JH",
        "chain-identifier" : "A",
        "residue-number" : 502,
        "amino-acid-relevant" : false,
        "adenosine-relevant" : false,
        "standard" : false,
        "associated-type" : null
      } ],
      "relevant-for-amino-acid" : true,
      "relevant-for-adenosine" : false,
      "contains-nonstandard" : true
    },
    "wild-type" : true,
    "organism" : {
      "superkingdom" : "Eucarya",
      "taxonomy-id" : 353153
    },
    "resolution" : 2.0,
    "cluster-id" : 28,
    "representative-types" : [ ],
    "sequence" : "MVETEPVQGCRDFPPEAMRCRRHLFDVFHATAKTFGFEEYDAPVLESEELYIRKAGEEITEQMFNFITKGGHRVALRPEMTPSLARLLLGKGRSLLLPAKWYSIPQCWRYERRREHYQWNMDIVGVKSVSAEVELVCAACWAMRSLGLSSKDVGIKVNSRKVLQTVVEQAGTSDKFAPVCVIVDKMEPREEVEAQLAVLGTVVDAITTTLSLKSIDEIAQRVGEEHEAVKELRQFFEQVEAYGYGDWVLFDASVVRGLAYYTGIVFEGFDREGKFRALCGGGRYDNLLTTYGSPTPIPCAGFGFGDCVIVELLQEKRLLPDIPHVVDDVVIPFDESMRPHALAVLRRLRDAGRSADIILDKKKVVQAFNYADRVGAVRAVLVAPEEWERGEVQVKMLRGFAVPLDRLV"
  }, {
    "aars-identifier" : {
      "pdb-identifier" : "4yrj",
      "chain-identifier" : "A"
    },
    "class" : "C2",
    "type" : "His",
    "mode" : {
      "aars-ligands" : [ {
        "ligand-identifier" : "HIS",
        "chain-identifier" : "A",
        "residue-number" : 501,
        "amino-acid-relevant" : true,
        "adenosine-relevant" : false,
        "standard" : true,
        "associated-type" : "His"
      }, {
        "ligand-identifier" : "4JJ",
        "chain-identifier" : "A",
        "residue-number" : 502,
        "amino-acid-relevant" : false,
        "adenosine-relevant" : false,
        "standard" : false,
        "associated-type" : null
      } ],
      "relevant-for-amino-acid" : true,
      "relevant-for-adenosine" : false,
      "contains-nonstandard" : true
    },
    "wild-type" : true,
    "organism" : {
      "superkingdom" : "Eucarya",
      "taxonomy-id" : 353153
    },
    "resolution" : 2.3,
    "cluster-id" : 28,
    "representative-types" : [ ],
    "sequence" : "MVETEPVQGCRDFPPEAMRCRRHLFDVFHATAKTFGFEEYDAPVLESEELYIRKAGEEITEQMFNFITKGGHRVALRPEMTPSLARLLLGKGRSLLLPAKWYSIPQCWRYERRREHYQWNMDIVGVKSVSAEVELVCAACWAMRSLGLSSKDVGIKVNSRKVLQTVVEQAGTSDKFAPVCVIVDKMEKIPREEVEAQLAVLGLEPTVVDAITTTLSLKSIDEIAQRVGEEHEAVKELRQFFEQVEAYGYGDWVLFDASVVRGLAYYTGIVFEGFDREGKFRALCGGGRYDNLLTTYGSPTPIPCAGFGFGDCVIVELLQEKRLLPDIPHVVDDVVIPFDESMRPHALAVLRRLRDAGRSADIILDKKKVVQAFNYADRVGAVRAVLVAPEEWERGEVQVKMLRGFAVPLDRLV"
  }, {
    "aars-identifier" : {
      "pdb-identifier" : "4yrk",
      "chain-identifier" : "A"
    },
    "class" : "C2",
    "type" : "His",
    "mode" : {
      "aars-ligands" : [ {
        "ligand-identifier" : "HIS",
        "chain-identifier" : "A",
        "residue-number" : 501,
        "amino-acid-relevant" : true,
        "adenosine-relevant" : false,
        "standard" : true,
        "associated-type" : "His"
      }, {
        "ligand-identifier" : "4JL",
        "chain-identifier" : "A",
        "residue-number" : 502,
        "amino-acid-relevant" : false,
        "adenosine-relevant" : false,
        "standard" : false,
        "associated-type" : null
      } ],
      "relevant-for-amino-acid" : true,
      "relevant-for-adenosine" : false,
      "contains-nonstandard" : true
    },
    "wild-type" : true,
    "organism" : {
      "superkingdom" : "Eucarya",
      "taxonomy-id" : 353153
    },
    "resolution" : 2.2,
    "cluster-id" : 28,
    "representative-types" : [ ],
    "sequence" : "MVETEPVQGCRDFPPEAMRCRRHLFDVFHATAKTFGFEEYDAPVLESEELYIRKAGEEITEQMFNFITKGGHRVALRPEMTPSLARLLLGKGRSLLLPAKWYSIPQCWRYERRREHYQWNMDIVGVKSVSAEVELVCAACWAMRSLGLSSKDVGIKVNSRKVLQTVVEQAGVTSDKFAPVCVIVDKMREEVEAQLAVLGLEPTVVDAITTTLSLKSIDEIAQRVGEEHEAVKELRQFFEQVEAYGYGDWVLFDASVVRGLAYYTGIVFEGFDREGKFRALCGGGRYDNLLTTYGSPTPIPCAGFGFGDCVIVELLQEKRLLPDIPHVVDDVVIPFDESMRPHALAVLRRLRDAGRSADIILDKKKVVQAFNYADRVGAVRAVLVAPEEWERGEVQVKMLRRGFAVPLDRLV"
  }, {
    "aars-identifier" : {
      "pdb-identifier" : "4yrk",
      "chain-identifier" : "B"
    },
    "class" : "C2",
    "type" : "His",
    "mode" : {
      "aars-ligands" : [ {
        "ligand-identifier" : "HIS",
        "chain-identifier" : "A",
        "residue-number" : 501,
        "amino-acid-relevant" : true,
        "adenosine-relevant" : false,
        "standard" : true,
        "associated-type" : "His"
      }, {
        "ligand-identifier" : "4JL",
        "chain-identifier" : "A",
        "residue-number" : 502,
        "amino-acid-relevant" : false,
        "adenosine-relevant" : false,
        "standard" : false,
        "associated-type" : null
      } ],
      "relevant-for-amino-acid" : true,
      "relevant-for-adenosine" : false,
      "contains-nonstandard" : true
    },
    "wild-type" : true,
    "organism" : {
      "superkingdom" : "Eucarya",
      "taxonomy-id" : 353153
    },
    "resolution" : 2.2,
    "cluster-id" : 28,
    "representative-types" : [ ],
    "sequence" : "MVETEPVQGCRDFPPEAMRCRRHLFDVFHATAKTFGFEEYDAPVLESEELYIRKAGEEITEQMFNFITKGGHRVALRPEMTPSLARLLLGKGRSLLLPAKWYSIPQCWRYERRREHYQWNMDIVGVKSVSAEVELVCAACWAMRSLGLSSKDVGIKVNSRKVLQTVVEQAGVTSDKFAPVCVIVDKMEEEVEAQLAVLGLEPTVVDAITTTLSLKSIDEIAQRVGEEHEAVKELRQFFEQVEAYGYGDWVLFDASVVRGLAYYTGIVFEGFDREGKFRALCGGGRYDNLLTTYGSPTPIPCAGFGFGDCVIVELLQEKRLLPDIPHVVDDVVIPFDESMRPHALAVLRRLRDAGRSADIILDKKKVVQAFNYADRVGAVRAVLVAPEEWERGEVQVKMLRRGFAVPLDRLV"
  }, {
    "aars-identifier" : {
      "pdb-identifier" : "4yrl",
      "chain-identifier" : "A"
    },
    "class" : "C2",
    "type" : "His",
    "mode" : {
      "aars-ligands" : [ {
        "ligand-identifier" : "HIS",
        "chain-identifier" : "A",
        "residue-number" : 501,
        "amino-acid-relevant" : true,
        "adenosine-relevant" : false,
        "standard" : true,
        "associated-type" : "His"
      }, {
        "ligand-identifier" : "4JM",
        "chain-identifier" : "A",
        "residue-number" : 502,
        "amino-acid-relevant" : false,
        "adenosine-relevant" : false,
        "standard" : false,
        "associated-type" : null
      } ],
      "relevant-for-amino-acid" : true,
      "relevant-for-adenosine" : false,
      "contains-nonstandard" : true
    },
    "wild-type" : true,
    "organism" : {
      "superkingdom" : "Eucarya",
      "taxonomy-id" : 353153
    },
    "resolution" : 2.3,
    "cluster-id" : 28,
    "representative-types" : [ ],
    "sequence" : "MVETEPVQGCRDFPPEAMRCRRHLFDVFHATAKTFGFEEYDAPVLESEELYIRKAGEEITEQMFNFITKGGHRVALRPEMTPSLARLLLGKGRSLLLPAKWYSIPQCWRYERRREHYQWNMDIVGVKSVSAEVELVCAACWAMRSLGLSSKDVGIKVNSRKVLQTVVEQAGVTSDKFAPVCVIVDKMEKIPREEVEAQLAVLGLVDAITTTLSLKSIDEIAQRVGEEHEAVKELRQFFEQVEAYGYGDWVLFDASVVRGLAYYTGIVFEGFDREGKFRALCGGGRYDNLLTTYGSPTPIPCAGFGFGDCVIVELLQEKRLLPDIPHVVDDVVIPFDESMRPHALAVLRRLRDAGRSADIILDKKKVVQAFNYADRVGAVRAVLVAPEEWERGEVQVKMLRGFAVPLDRLV"
  }, {
    "aars-identifier" : {
      "pdb-identifier" : "4yrm",
      "chain-identifier" : "A"
    },
    "class" : "C2",
    "type" : "His",
    "mode" : {
      "aars-ligands" : [ {
        "ligand-identifier" : "HIS",
        "chain-identifier" : "A",
        "residue-number" : 501,
        "amino-acid-relevant" : true,
        "adenosine-relevant" : false,
        "standard" : true,
        "associated-type" : "His"
      }, {
        "ligand-identifier" : "282",
        "chain-identifier" : "A",
        "residue-number" : 502,
        "amino-acid-relevant" : false,
        "adenosine-relevant" : false,
        "standard" : false,
        "associated-type" : null
      } ],
      "relevant-for-amino-acid" : true,
      "relevant-for-adenosine" : false,
      "contains-nonstandard" : true
    },
    "wild-type" : true,
    "organism" : {
      "superkingdom" : "Eucarya",
      "taxonomy-id" : 353153
    },
    "resolution" : 2.3,
    "cluster-id" : 28,
    "representative-types" : [ ],
    "sequence" : "MVETEPVQGCRDFPPEAMRCRRHLFDVFHATAKTFGFEEYDAPVLESEELYIRKAGEEITEQMFNFITKGGHRVALRPEMTPSLARLLLGKGRSLLLPAKWYSIPQCWRYERRREHYQWNMDIVGVKSVSAEVELVCAACWAMRSLGLSSKDVGIKVNSRKVLQTVVEQAGVTSDKFAPVCVIVDKMIPREEVEAQLAVLGLEPTVVDAITTTLSLKSIDEIAQRVGEEHEAVKELRQFFEQVEAYGYGDWVLFDASVVRGLAYYTGIVFEGFDREGKFRALCGGGRYDNLLTTYGSPTPIPCAGFGFGDCVIVELLQEKRLLPDIPHVVDDVVIPFDESMRPHALAVLRRLRDAGRSADIILDKKKVVQAFNYADRVGAVRAVLVAPEEWERGEVQVKMLRGFAVPLDRLV"
  }, {
    "aars-identifier" : {
      "pdb-identifier" : "4yrm",
      "chain-identifier" : "B"
    },
    "class" : "C2",
    "type" : "His",
    "mode" : {
      "aars-ligands" : [ {
        "ligand-identifier" : "HIS",
        "chain-identifier" : "A",
        "residue-number" : 501,
        "amino-acid-relevant" : true,
        "adenosine-relevant" : false,
        "standard" : true,
        "associated-type" : "His"
      }, {
        "ligand-identifier" : "282",
        "chain-identifier" : "A",
        "residue-number" : 502,
        "amino-acid-relevant" : false,
        "adenosine-relevant" : false,
        "standard" : false,
        "associated-type" : null
      } ],
      "relevant-for-amino-acid" : true,
      "relevant-for-adenosine" : false,
      "contains-nonstandard" : true
    },
    "wild-type" : true,
    "organism" : {
      "superkingdom" : "Eucarya",
      "taxonomy-id" : 353153
    },
    "resolution" : 2.3,
    "cluster-id" : 28,
    "representative-types" : [ ],
    "sequence" : "MVETEPVQGCRDFPPEAMRCRRHLFDVFHATAKTFGFEEYDAPVLESEELYIRKAGEEITEQMFNFITKGGHRVALRPEMTPSLARLLLGKGRSLLLPAKWYSIPQCWRYERRREHYQWNMDIVGVKSVSAEVELVCAACWAMRSLGLSSKDVGIKVNSRKVLQTVVEQAGVTSDKFAPVCVIVDKMEKIPREEVEAQLAVLGLEPTVVDAITTTLSLKSIDEIAQRVGEEHEAVKELRQFFEQVEAYGYGDWVLFDASVVRGLAYYTGIVFEGFDREGKFRALCGGGRYDNLLTTYGSPTPIPCAGFGFGDCVIVELLQEKRLLPDIPHVVDDVVIPFDESMRPHALAVLRRLRDAGRSADIILDKKKVVQAFNYADRVGAVRAVLVAPEEWERGEVQVKMLRGFAVPLDRLV"
  }, {
    "aars-identifier" : {
      "pdb-identifier" : "4yrn",
      "chain-identifier" : "A"
    },
    "class" : "C2",
    "type" : "His",
    "mode" : {
      "aars-ligands" : [ {
        "ligand-identifier" : "HIS",
        "chain-identifier" : "A",
        "residue-number" : 501,
        "amino-acid-relevant" : true,
        "adenosine-relevant" : false,
        "standard" : true,
        "associated-type" : "His"
      }, {
        "ligand-identifier" : "4JN",
        "chain-identifier" : "A",
        "residue-number" : 502,
        "amino-acid-relevant" : false,
        "adenosine-relevant" : false,
        "standard" : false,
        "associated-type" : null
      } ],
      "relevant-for-amino-acid" : true,
      "relevant-for-adenosine" : false,
      "contains-nonstandard" : true
    },
    "wild-type" : true,
    "organism" : {
      "superkingdom" : "Eucarya",
      "taxonomy-id" : 353153
    },
    "resolution" : 2.2,
    "cluster-id" : 28,
    "representative-types" : [ ],
    "sequence" : "MVETEPVQGCRDFPPEAMRCRRHLFDVFHATAKTFGFEEYDAPVLESEELYIRKAGEEITEQMFNFITKGGHRVALRPEMTPSLARLLLGKGRSLLLPAKWYSIPQCWRYEAITRRREHYQWNMDIVGVKSVSAEVELVCAACWAMRSLGLSSKDVGIKVNSRKVLQTVVEQAGVTSDKFAPVCVIVDKMEPREEVEAQLAVLGLEPTVVDAITTTLSLKSIDEIAQRVGEEHEAVKELRQFFEQVEAYGYGDWVLFDASVVRGLAYYTGIVFEGFDREGKFRALCGGGRYDNLLTTYGSPTPIPCAGFGFGDCVIVELLQEKRLLPDIPHVVDDVVIPFDESMRPHALAVLRRLRDAGRSADIILDKKKVVQAFNYADRVGAVRAVLVAPEEWERGEVQVKMLRGFAVPLDRLV"
  }, {
    "aars-identifier" : {
      "pdb-identifier" : "4yrn",
      "chain-identifier" : "B"
    },
    "class" : "C2",
    "type" : "His",
    "mode" : {
      "aars-ligands" : [ {
        "ligand-identifier" : "HIS",
        "chain-identifier" : "A",
        "residue-number" : 501,
        "amino-acid-relevant" : true,
        "adenosine-relevant" : false,
        "standard" : true,
        "associated-type" : "His"
      }, {
        "ligand-identifier" : "4JN",
        "chain-identifier" : "A",
        "residue-number" : 502,
        "amino-acid-relevant" : false,
        "adenosine-relevant" : false,
        "standard" : false,
        "associated-type" : null
      } ],
      "relevant-for-amino-acid" : true,
      "relevant-for-adenosine" : false,
      "contains-nonstandard" : true
    },
    "wild-type" : true,
    "organism" : {
      "superkingdom" : "Eucarya",
      "taxonomy-id" : 353153
    },
    "resolution" : 2.2,
    "cluster-id" : 28,
    "representative-types" : [ ],
    "sequence" : "MVETEPVQGCRDFPPEAMRCRRHLFDVFHATAKTFGFEEYDAPVLESEELYIRKAGEEITEQMFNFITKGGHRVALRPEMTPSLARLLLGKGRSLLLPAKWYSIPQCWRYEAITRRREHYQWNMDIVGVKSVSAEVELVCAACWAMRSLGLSSKDVGIKVNSRKVLQTVVEQAGVTSDKFAPVCVIVDKMEPREEVEAQLAVLLEPTVVDAITTTLSLKSIDEIAQRVGEEHEAVKELRQFFEQVEAYGYGDWVLFDASVVRGLAYYTGIVFEGFDREGKFRALCGGGRYDNLLTTYGSPTPIPCAGFGFGDCVIVELLQEKRLLPDIPHVVDDVVIPFDESMRPHALAVLRRLRDAGRSADIILDKKKVVQAFNYADRVGAVRAVLVAPEEWERGEVQVKMLRGFAVPLDRLV"
  }, {
    "aars-identifier" : {
      "pdb-identifier" : "4yro",
      "chain-identifier" : "A"
    },
    "class" : "C2",
    "type" : "His",
    "mode" : {
      "aars-ligands" : [ {
        "ligand-identifier" : "HIS",
        "chain-identifier" : "A",
        "residue-number" : 501,
        "amino-acid-relevant" : true,
        "adenosine-relevant" : false,
        "standard" : true,
        "associated-type" : "His"
      }, {
        "ligand-identifier" : "4JO",
        "chain-identifier" : "A",
        "residue-number" : 502,
        "amino-acid-relevant" : false,
        "adenosine-relevant" : false,
        "standard" : false,
        "associated-type" : null
      } ],
      "relevant-for-amino-acid" : true,
      "relevant-for-adenosine" : false,
      "contains-nonstandard" : true
    },
    "wild-type" : true,
    "organism" : {
      "superkingdom" : "Eucarya",
      "taxonomy-id" : 353153
    },
    "resolution" : 2.5,
    "cluster-id" : 28,
    "representative-types" : [ ],
    "sequence" : "MVETEPVQGCRDFPPEAMRCRRHLFDVFHATAKTFGFEEYDAPVLESEELYIRKAGEEITEQMFNFITKGGHRVALRPEMTPSLARLLLGKGRSLLLPAKWYSIPQCWRYERRREHYQWNMDIVGVKSVSAEVELVCAACWAMRSLGLSSKDVGIKVNSRKVLQTVVEQAGVTSDKFAPVCVIVDKMEKIPREEVEAQLAVLGLEPTVVDAITTTLSLKSIDEIAQRVGEEHEAVKELRQFFEQVEAYGYGDWVLFDASVVRGLAYYTGIVFEGFDREGKFRALCGGGRYDNLLTTYGSPTPIPCAGFGFGDCVIVELLQEKRLLPDIPHVVDDVVIPFDESMRPHALAVLRRLRDAGRSADIILDKKKVVQAFNYADRVGAVRAVLVAPEEWERGEVQVKMLRGFAVPLDRLV"
  }, {
    "aars-identifier" : {
      "pdb-identifier" : "4yrp",
      "chain-identifier" : "A"
    },
    "class" : "C2",
    "type" : "His",
    "mode" : {
      "aars-ligands" : [ {
        "ligand-identifier" : "HIS",
        "chain-identifier" : "A",
        "residue-number" : 501,
        "amino-acid-relevant" : true,
        "adenosine-relevant" : false,
        "standard" : true,
        "associated-type" : "His"
      }, {
        "ligand-identifier" : "PZH",
        "chain-identifier" : "A",
        "residue-number" : 502,
        "amino-acid-relevant" : false,
        "adenosine-relevant" : false,
        "standard" : false,
        "associated-type" : null
      } ],
      "relevant-for-amino-acid" : true,
      "relevant-for-adenosine" : false,
      "contains-nonstandard" : true
    },
    "wild-type" : true,
    "organism" : {
      "superkingdom" : "Eucarya",
      "taxonomy-id" : 353153
    },
    "resolution" : 2.2,
    "cluster-id" : 28,
    "representative-types" : [ ],
    "sequence" : "MVETEPVQGCRDFPPEAMRCRRHLFDVFHATAKTFGFEEYDAPVLESEELYIRKAGEEITEQMFNFITKGGHRVALRPEMTPSLARLLLGKGRSLLLPAKWYSIPQCWRYERRREHYQWNMDIVGVKSVSAEVELVCAACWAMRSLGLSSKDVGIKVNSRKVLQTVVEQAGVTSDKFAPVCVIVDKEEVEAQLAVLGPTVVDAITTTLSLKSIDEIAQRVGEEHEAVKELRQFFEQVEAYGYGDWVLFDASVVRGLAYYTGIVFEGFDREGKFRALCGGGRYDNLLTTYGSPTPIPCAGFGFGDCVIVELLQEKRLLPDIPHVVDDVVIPFDESMRPHALAVLRRLRDAGRSADIILDKKKVVQAFNYADRVGAVRAVLVAPEEWERGEVQVKMLRRGFAVPLDRLV"
  }, {
    "aars-identifier" : {
      "pdb-identifier" : "4yrp",
      "chain-identifier" : "B"
    },
    "class" : "C2",
    "type" : "His",
    "mode" : {
      "aars-ligands" : [ {
        "ligand-identifier" : "HIS",
        "chain-identifier" : "A",
        "residue-number" : 501,
        "amino-acid-relevant" : true,
        "adenosine-relevant" : false,
        "standard" : true,
        "associated-type" : "His"
      }, {
        "ligand-identifier" : "PZH",
        "chain-identifier" : "A",
        "residue-number" : 502,
        "amino-acid-relevant" : false,
        "adenosine-relevant" : false,
        "standard" : false,
        "associated-type" : null
      } ],
      "relevant-for-amino-acid" : true,
      "relevant-for-adenosine" : false,
      "contains-nonstandard" : true
    },
    "wild-type" : true,
    "organism" : {
      "superkingdom" : "Eucarya",
      "taxonomy-id" : 353153
    },
    "resolution" : 2.2,
    "cluster-id" : 28,
    "representative-types" : [ ],
    "sequence" : "MVETEPVQGCRDFPPEAMRCRRHLFDVFHATAKTFGFEEYDAPVLESEELYIRKAGEEITEQMFNFITKGGHRVALRPEMTPSLARLLLGKGRSLLLPAKWYSIPQCWRYERRREHYQWNMDIVGVKSVSAEVELVCAACWAMRSLGLSSKDVGIKVNSRKVLQTVVEQAGVTSDKFAPVCVIVDKEAQLAVLGLEPTVVDAITTTLSLKSIDEIAQRVGEEHEAVKELRQFFEQVEAYGYGDWVLFDASVVRGLAYYTGIVFEGFDREGKFRALCGGGRYDNLLTTYGSPTPIPCAGFGFGDCVIVELLQEKRLLPDIPHVVDDVVIPFDESMRPHALAVLRRLRDAGRSADIILDKKKVVQAFNYADRVGAVRAVLVAPEEWERGEVQVKMLRGFAVPLDRLV"
  }, {
    "aars-identifier" : {
      "pdb-identifier" : "4yrq",
      "chain-identifier" : "A"
    },
    "class" : "C2",
    "type" : "His",
    "mode" : {
      "aars-ligands" : [ {
        "ligand-identifier" : "HIS",
        "chain-identifier" : "A",
        "residue-number" : 501,
        "amino-acid-relevant" : true,
        "adenosine-relevant" : false,
        "standard" : true,
        "associated-type" : "His"
      }, {
        "ligand-identifier" : "4JQ",
        "chain-identifier" : "A",
        "residue-number" : 502,
        "amino-acid-relevant" : false,
        "adenosine-relevant" : false,
        "standard" : false,
        "associated-type" : null
      } ],
      "relevant-for-amino-acid" : true,
      "relevant-for-adenosine" : false,
      "contains-nonstandard" : true
    },
    "wild-type" : true,
    "organism" : {
      "superkingdom" : "Eucarya",
      "taxonomy-id" : 353153
    },
    "resolution" : 2.05,
    "cluster-id" : 28,
    "representative-types" : [ ],
    "sequence" : "MVETEPVQGCRDFPPEAMRCRRHLFDVFHATAKTFGFEEYDAPVLESEELYIRKAGEEITEQMFNFITKGGHRVALRPEMTPSLARLLLGKGRSLLLPAKWYSIPQCWRYERRREHYQWNMDIVGVKSVSAEVELVCAACWAMRSLGLSSKDVGIKVNSRKVLQTVVEQAGVTSDKFAPVCVIVDKMEKIPREEVEAQLAVLGPTVVDAITTTLSLKSIDEIAQRVGEEHEAVKELRQFFEQVEAYGYGDWVLFDASVVRGLAYYTGIVFEGFDREGKFRALCGGGRYDNLLTTYGSPTPIPCAGFGFGDCVIVELLQEKRLLPDIPHVVDDVVIPFDESMRPHALAVLRRLRDAGRSADIILDKKKVVQAFNYADRVGAVRAVLVAPEEWERGEVQVKMLRGFAVPLDRLV"
  }, {
    "aars-identifier" : {
      "pdb-identifier" : "4yrr",
      "chain-identifier" : "A"
    },
    "class" : "C2",
    "type" : "His",
    "mode" : {
      "aars-ligands" : [ {
        "ligand-identifier" : "HIS",
        "chain-identifier" : "A",
        "residue-number" : 501,
        "amino-acid-relevant" : true,
        "adenosine-relevant" : false,
        "standard" : true,
        "associated-type" : "His"
      }, {
        "ligand-identifier" : "691",
        "chain-identifier" : "A",
        "residue-number" : 502,
        "amino-acid-relevant" : false,
        "adenosine-relevant" : false,
        "standard" : false,
        "associated-type" : null
      } ],
      "relevant-for-amino-acid" : true,
      "relevant-for-adenosine" : false,
      "contains-nonstandard" : true
    },
    "wild-type" : true,
    "organism" : {
      "superkingdom" : "Eucarya",
      "taxonomy-id" : 353153
    },
    "resolution" : 2.3,
    "cluster-id" : 28,
    "representative-types" : [ ],
    "sequence" : "MVETEPVQGCRDFPPEAMRCRRHLFDVFHATAKTFGFEEYDAPVLESEELYIRKAGEEITEQMFNFITKGGHRVALRPEMTPSLARLLLGKGRSLLLPAKWYSIPQCWRYRREHYQWNMDIVGVKSVSAEVELVCAACWAMRSLGLSSKDVGIKVNSRKVLQTVVEQAGVTSDKFAPVCVIVDKMIPREEVEAQLAVLGLEPTVVDAITTTLSLKSIDEIAQRVGEEHEAVKELRQFFEQVEAYGYGDWVLFDASVVRGLAYYTGIVFEGFDREGKFRALCGGGRYDNLLTTYGSPTPIPCAGFGFGDCVIVELLQEKRLLPDIPHVVDDVVIPFDESMRPHALAVLRRLRDAGRSADIILDKKKVVQAFNYADRVGAVRAVLVAPEEWERGEVQVKMLRGFAVPLDRLV"
  }, {
    "aars-identifier" : {
      "pdb-identifier" : "4yrr",
      "chain-identifier" : "B"
    },
    "class" : "C2",
    "type" : "His",
    "mode" : {
      "aars-ligands" : [ {
        "ligand-identifier" : "HIS",
        "chain-identifier" : "A",
        "residue-number" : 501,
        "amino-acid-relevant" : true,
        "adenosine-relevant" : false,
        "standard" : true,
        "associated-type" : "His"
      }, {
        "ligand-identifier" : "691",
        "chain-identifier" : "A",
        "residue-number" : 502,
        "amino-acid-relevant" : false,
        "adenosine-relevant" : false,
        "standard" : false,
        "associated-type" : null
      } ],
      "relevant-for-amino-acid" : true,
      "relevant-for-adenosine" : false,
      "contains-nonstandard" : true
    },
    "wild-type" : true,
    "organism" : {
      "superkingdom" : "Eucarya",
      "taxonomy-id" : 353153
    },
    "resolution" : 2.3,
    "cluster-id" : 28,
    "representative-types" : [ ],
    "sequence" : "MVETEPVQGCRDFPPEAMRCRRHLFDVFHATAKTFGFEEYDAPVLESEELYIRKAGEEITEQMFNFITHRVALRPEMTPSLARLLLGKGRSLLLPAKWYSIPQCWRYRREHYQWNMDIVGVKSVSAEVELVCAACWAMRSLGLSSKDVGIKVNSRKVLQTVVEQAGVTSDKFAPVCVIVDKMIPREEVEAQLAVLGLEPTVVDAITTTLSLKSIDEIAQRVGEEHEAVKELRQFFEQVEAYGYGDWVLFDASVVRGLAYYTGIVFEGFDREGKFRALCGGGRYDNLLTTYGSPTPIPCAGFGFGDCVIVELLQEKRLLPDIPHVVDDVVIPFDESMRPHALAVLRRLRDAGRSADIILDKKKVVQAFNYADRVGAVRAVLVAPEEWERGEVQVKMLGFAVPLDRLV"
  }, {
    "aars-identifier" : {
      "pdb-identifier" : "4yrs",
      "chain-identifier" : "A"
    },
    "class" : "C2",
    "type" : "His",
    "mode" : {
      "aars-ligands" : [ {
        "ligand-identifier" : "HIS",
        "chain-identifier" : "A",
        "residue-number" : 501,
        "amino-acid-relevant" : true,
        "adenosine-relevant" : false,
        "standard" : true,
        "associated-type" : "His"
      }, {
        "ligand-identifier" : "4JS",
        "chain-identifier" : "A",
        "residue-number" : 502,
        "amino-acid-relevant" : false,
        "adenosine-relevant" : false,
        "standard" : false,
        "associated-type" : null
      } ],
      "relevant-for-amino-acid" : true,
      "relevant-for-adenosine" : false,
      "contains-nonstandard" : true
    },
    "wild-type" : true,
    "organism" : {
      "superkingdom" : "Eucarya",
      "taxonomy-id" : 353153
    },
    "resolution" : 2.75,
    "cluster-id" : 28,
    "representative-types" : [ ],
    "sequence" : "MVETEPVQGCRDFPPEAMRCRRHLFDVFHATAKTFGFEEYDAPVLESEELYIRKAGEEITEQMFNFITKGGHRVALRPEMTPSLARLLLGKGRSLLLPAKWYSIPQCWRYEAITRRREHYQWNMDIVGVKSVSAEVELVCAACWAMRSLGLSSKDVGIKVNSRKVLQTVVEQAGVTSDKFAPVCVIVDKMEKIPREEVEAQLAVLGLEPTVVDAITTTLSLKSIDEIAQRVGEEHEAVKELRQFFEQVEAYGYGDWVLFDASVVRGLAYYTGIVFEGFDREGKFRALCGGGRYDNLLTTYGSPTPIPCAGFGFGDCVIVELLQEKRLLPDIPHVVDDVVIPFDESMRPHALAVLRRLRDAGRSADIILDKKKVVQAFNYADRVGAVRAVLVAPEEWERGEVQVKMLRRGFAVPLDRLV"
  }, {
    "aars-identifier" : {
      "pdb-identifier" : "4yrt",
      "chain-identifier" : "A"
    },
    "class" : "C2",
    "type" : "His",
    "mode" : {
      "aars-ligands" : [ {
        "ligand-identifier" : "HIS",
        "chain-identifier" : "A",
        "residue-number" : 501,
        "amino-acid-relevant" : true,
        "adenosine-relevant" : false,
        "standard" : true,
        "associated-type" : "His"
      }, {
        "ligand-identifier" : "781",
        "chain-identifier" : "A",
        "residue-number" : 502,
        "amino-acid-relevant" : false,
        "adenosine-relevant" : false,
        "standard" : false,
        "associated-type" : null
      } ],
      "relevant-for-amino-acid" : true,
      "relevant-for-adenosine" : false,
      "contains-nonstandard" : true
    },
    "wild-type" : true,
    "organism" : {
      "superkingdom" : "Eucarya",
      "taxonomy-id" : 353153
    },
    "resolution" : 2.05,
    "cluster-id" : 28,
    "representative-types" : [ ],
    "sequence" : "MVETEPVQGCRDFPPEAMRCRRHLFDVFHATAKTFGFEEYDAPVLESEELYIRKAGEEITEQMFNFITKGGHRVALRPEMTPSLARLLLGKGRSLLLPAKWYSIPQCWRYERRREHYQWNMDIVGVKSVSAEVELVCAACWAMRSLGLSSKDVGIKVNSRKVLQTVVEQAGVTSDKFAPVCVIVDKMEKIPREEVEAQLAVLGLEPTVVDAITTTLSLKSIDEIAQRVGEEHEAVKELRQFFEQVEAYGYGDWVLFDASVVRGLAYYTGIVFEGFDREGKFRALCGGGRYDNLLTTYGSPTPIPCAGFGFGDCVIVELLQEKRLLPDIPHVVDDVVIPFDESMRPHALAVLRRLRDAGRSADIILDKKKVVQAFNYADRVGAVRAVLVAPEEWERGEVQVKMLRGFAVPLDRLV"
  }, {
    "aars-identifier" : {
      "pdb-identifier" : "5e3i",
      "chain-identifier" : "A"
    },
    "class" : "C2",
    "type" : "His",
    "mode" : {
      "aars-ligands" : [ {
        "ligand-identifier" : "ATP",
        "chain-identifier" : "A",
        "residue-number" : 501,
        "amino-acid-relevant" : true,
        "adenosine-relevant" : false,
        "standard" : true,
        "associated-type" : null
      }, {
        "ligand-identifier" : "HIS",
        "chain-identifier" : "A",
        "residue-number" : 502,
        "amino-acid-relevant" : false,
        "adenosine-relevant" : true,
        "standard" : true,
        "associated-type" : "His"
      } ],
      "relevant-for-amino-acid" : true,
      "relevant-for-adenosine" : true,
      "contains-nonstandard" : false
    },
    "wild-type" : true,
    "organism" : {
      "superkingdom" : "Bacteria",
      "taxonomy-id" : 509170
    },
    "resolution" : 2.2,
    "cluster-id" : 33,
    "representative-types" : [ "ADENOSINE" ],
    "sequence" : "SSIVAIKGFNDVLPTQTAAWRRLEQHLASLMDAYGYQQIRLPIVEQTGLFKRAIGDATDIVEKEMYTFFDKGNPPESLTLRPEGTAGCVRALVEHNLLRGATPRVWYMGPMFRYEKPQKGRYRQFHQFGVETFGVATPDIDAELIMLTARLWKRMGVDHMVQLELNTLGETDERTEYRNAAPKLHDFLKEDSLSHFQQLQDYLTAAGIKFVINQKLVRGLDYYNKTVFEWTTTALGSQGTVCAGGRYDGLVGQLKGKADQSVPAVGFAMGMERLLLLLEQVEQAEIVRDCEAFLVAEPAYQSKALVLAEQLRDQLEAANSNIRIKTGSQGSMKSQMKKADQAGAVYAIILGEREWEAQQLAVKELATAEQSQVALAELVPFLIEKFTK"
  }, {
    "aars-identifier" : {
      "pdb-identifier" : "5e3i",
      "chain-identifier" : "B"
    },
    "class" : "C2",
    "type" : "His",
    "mode" : {
      "aars-ligands" : [ {
        "ligand-identifier" : "ATP",
        "chain-identifier" : "B",
        "residue-number" : 501,
        "amino-acid-relevant" : true,
        "adenosine-relevant" : false,
        "standard" : true,
        "associated-type" : null
      }, {
        "ligand-identifier" : "HIS",
        "chain-identifier" : "B",
        "residue-number" : 502,
        "amino-acid-relevant" : false,
        "adenosine-relevant" : true,
        "standard" : true,
        "associated-type" : "His"
      } ],
      "relevant-for-amino-acid" : true,
      "relevant-for-adenosine" : true,
      "contains-nonstandard" : false
    },
    "wild-type" : true,
    "organism" : {
      "superkingdom" : "Bacteria",
      "taxonomy-id" : 509170
    },
    "resolution" : 2.2,
    "cluster-id" : 33,
    "representative-types" : [ "CLUSTER" ],
    "sequence" : "SIVAIKGFNDVLPTQTAAWRRLEQHLASLMDAYGYQQIRLPIVEQTGLFKRAIGDATDIVEKEMYTFFDKGNPPESLTLRPEGTAGCVRALVEHNLLRGATPRVWYMGPMFRYEKPQKGRYRQFHQFGVETFGVATPDIDAELIMLTARLWKRMGVDHMVQLELNTLGETDERTEYRNALVAFLNEKILENAPKLHDFLKEDSLSHFQQLQDYLTAAGIKFVINQKLVRGLDYYNKTVFEWTTTALGSQGTVCAGGRYDGLVGQLKGKADQSVPAVGFAMGMERLLLLLEQVEQAEIVRDCEAFLVAEPAYQSKALVLAEQLRDQLEAANSNIRIKTGSQGSMKSQMKKADQAGAVYAIILGEREWEAQQLAVKELATAEQSQVALAELVPFLIEKFT"
  }, {
    "aars-identifier" : {
      "pdb-identifier" : "1bbu",
      "chain-identifier" : "A"
    },
    "class" : "C2",
    "type" : "Lys",
    "mode" : {
      "aars-ligands" : [ {
        "ligand-identifier" : "LYS",
        "chain-identifier" : "A",
        "residue-number" : 505,
        "amino-acid-relevant" : true,
        "adenosine-relevant" : false,
        "standard" : true,
        "associated-type" : "Lys"
      } ],
      "relevant-for-amino-acid" : true,
      "relevant-for-adenosine" : false,
      "contains-nonstandard" : false
    },
    "wild-type" : true,
    "organism" : {
      "superkingdom" : "Bacteria",
      "taxonomy-id" : 83333
    },
    "resolution" : 2.7,
    "cluster-id" : 34,
    "representative-types" : [ "NON_ADENOSINE", "AMINO_ACID", "CLUSTER" ],
    "sequence" : "VVDLNNELKTRREKLANLREQGIAFPNDFRRDHTSDQLHAEFDGKENEELEALNIEVAVAGRMMTRRIMGKASFVTLQDVGGRIQLYVARDDLPEGVYNEQFKKWDLGDILGAKGKLFKTKTGELSIHCTELRLLTKALRPLPDDQEARYRQRYLDLISNDESRNTFKVRSQILSGIRQFMVNRGFMEVETPMMQVIPGGAAARPFITHHNALDLDMYLRIAPELYLKRLVVGGFERVFEINRNFRNEGISVRHNPEFTMMELYMAYADYKDLIELTESLFRTLAQDILGKTEVTYGDVTLDFGKPFEKLTMREAIKKYRPETDMADLDNFDSAKAIAESIGIHVEKSWGLGRIVTEIFEEVAEAHLIQPTFITEYPAEVSPLARRNDVNPEITDRFEFFIGGREIGNGFSELNDAEDQAQRFLDQVAAKDAGDDEAMFYDEDYVTALEHGLPPTAGLGIGIDRMVMLFTNSHTIRDVILFPAMRP"
  }, {
    "aars-identifier" : {
      "pdb-identifier" : "1bbw",
      "chain-identifier" : "A"
    },
    "class" : "C2",
    "type" : "Lys",
    "mode" : {
      "aars-ligands" : [ ],
      "relevant-for-amino-acid" : false,
      "relevant-for-adenosine" : false,
      "contains-nonstandard" : false
    },
    "wild-type" : true,
    "organism" : {
      "superkingdom" : "Bacteria",
      "taxonomy-id" : 83333
    },
    "resolution" : 2.7,
    "cluster-id" : 34,
    "representative-types" : [ "NON_AMINO_ACID", "APO" ],
    "sequence" : "VVDLNNELKTRREKLANLREQGIAFPNDFRRDHTSDQLHAEFDGKENEELEALNIEVAVAGRMMTRRIMGKASFVTLQDVGGRIQLYVARDDLPEGVYNEQFKKWDLGDILGAKGKLFKTKTGELSIHCTELRLLTKALRPLPDQEARYRQRYLDLISNDESRNTFKVRSQILSGIRQFMVNRGFMEVETPMMQVIPAARPFITHHNALDLDMYLRIAPELYLKRLVVGGFERVFEINRNFRNEGISVHNPEFTMMELYMAYADYKDLIELTESLFRTLAQDILGKTEVTYGDVTLDFGKPFEKLTMREAIKKYRPETDMADLDNFDSAKAIAESIGIHVEKSWGLGRIVTEIFEEVAEAHLIQPTFITEYPAEVSPLARRNDVNPEITDRFEFFIGGREIGNGFSELNDAEDQAQRFLDQVYDEDYVTALEHGLPPTAGLGIGIDRMVMLFTNSHTIRDVILFPAMRP"
  }, {
    "aars-identifier" : {
      "pdb-identifier" : "1e1o",
      "chain-identifier" : "A"
    },
    "class" : "C2",
    "type" : "Lys",
    "mode" : {
      "aars-ligands" : [ {
        "ligand-identifier" : "LYS",
        "chain-identifier" : "A",
        "residue-number" : 510,
        "amino-acid-relevant" : true,
        "adenosine-relevant" : false,
        "standard" : true,
        "associated-type" : "Lys"
      } ],
      "relevant-for-amino-acid" : true,
      "relevant-for-adenosine" : false,
      "contains-nonstandard" : false
    },
    "wild-type" : true,
    "organism" : {
      "superkingdom" : "Bacteria",
      "taxonomy-id" : 83333
    },
    "resolution" : 2.12,
    "cluster-id" : 35,
    "representative-types" : [ "NON_ADENOSINE", "AMINO_ACID" ],
    "sequence" : "AIDFNDELRNRREKLAALRQQGVAFPNDFRRDHTSDQLHEEFDAKDNQELESLNIEVSVAGRMMTRRIMGKASFVTLQDVGGRIQLYVARDSLPEGVYNDQFKKWDLGDIIGARGTLFKTQTGELSIHCTELRLLTKALRPLPDQEVRYRQRYLDLIANDKSRQTFVVRSKILAAIRQFMVARGFMEVETPMMQVIPGGASARPFITHHNALDLDMYLRIAPELYLKRLVVGGFERVFEINRNFRNEGISVHNPEFTMMELYMAYADYHDLIELTESLFRTLAQEVLGTTKVTYGEHVFDFGKPFEKLTMREAIKKYRPETDMADLDNFDAAKALAESIGITVEKSWGLGRIVTEIFDEVAEAHLIQPTFITEYPAEVSPLARRNDVNPEITDRFEFFIGGREIGNGFSELNDAEDQAERFQEQVNAKAAGDDEAMFYDEDYVTALEYGLPPTAGLGIGIDRMIMLFTNSHTIRDVILFPAMRP"
  }, {
    "aars-identifier" : {
      "pdb-identifier" : "1e1t",
      "chain-identifier" : "A"
    },
    "class" : "C2",
    "type" : "Lys",
    "mode" : {
      "aars-ligands" : [ {
        "ligand-identifier" : "LAD",
        "chain-identifier" : "B",
        "residue-number" : 510,
        "amino-acid-relevant" : true,
        "adenosine-relevant" : true,
        "standard" : true,
        "associated-type" : "Lys"
      } ],
      "relevant-for-amino-acid" : true,
      "relevant-for-adenosine" : true,
      "contains-nonstandard" : false
    },
    "wild-type" : true,
    "organism" : {
      "superkingdom" : "Bacteria",
      "taxonomy-id" : 83333
    },
    "resolution" : 2.4,
    "cluster-id" : 35,
    "representative-types" : [ ],
    "sequence" : "AIDFNDELRNRREKLAALRQQGVAFPNDFRRDHTSDQLHEEFDAKDNQELESLNIEVSVAGRMMTRRIMGKASFVTLQDVGGRIQLYVARDSLPEGVYNDQFKKWDLGDIIGARGTLFKTQTGELSIHCTELRLLTKALRPLPDQEVRYRQRYLDLIANDKSRQTFVVRSKILAAIRQFMVARGFMEVETPMMQVIPGGASARPFITHHNALDLDMYLRIAPELYLKRLVVGGFERVFEINRNFRNEGISVRHNPEFTMMELYMAYADYHDLIELTESLFRTLAQEVLGTTKVTYGEHVFDFGKPFEKLTMREAIKKYRPETDMADLDNFDAAKALAESIGITVEKSWGLGRIVTEIFDEVAEAHLIQPTFITEYPAEVSPLARRNDVNPEITDRFEFFIGGREIGNGFSELNDAEDQAERFQEQVNAKAAGDDEAMFYDEDYVTALEYGLPPTAGLGIGIDRMIMLFTNSHTIRDVILFPAMRP"
  }, {
    "aars-identifier" : {
      "pdb-identifier" : "1e22",
      "chain-identifier" : "A"
    },
    "class" : "C2",
    "type" : "Lys",
    "mode" : {
      "aars-ligands" : [ {
        "ligand-identifier" : "ACP",
        "chain-identifier" : "A",
        "residue-number" : 512,
        "amino-acid-relevant" : false,
        "adenosine-relevant" : true,
        "standard" : false,
        "associated-type" : null
      }, {
        "ligand-identifier" : "LYS",
        "chain-identifier" : "A",
        "residue-number" : 510,
        "amino-acid-relevant" : true,
        "adenosine-relevant" : false,
        "standard" : true,
        "associated-type" : "Lys"
      } ],
      "relevant-for-amino-acid" : true,
      "relevant-for-adenosine" : true,
      "contains-nonstandard" : true
    },
    "wild-type" : true,
    "organism" : {
      "superkingdom" : "Bacteria",
      "taxonomy-id" : 83333
    },
    "resolution" : 2.43,
    "cluster-id" : 35,
    "representative-types" : [ ],
    "sequence" : "AIDFNDELRNRREKLAALRQQGVAFPNDFRRDHTSDQLHEEFDAKDNQELESLNIEVSVAGRMMTRRIMGKASFVTLQDVGGRIQLYVARDSLPEGVYNDQFKKWDLGDIIGARGTLFKTQTGELSIHCTELRLLTKALRPLPDQEVRYRQRYLDLIANDKSRQTFVVRSKILAAIRQFMVARGFMEVETPMMQVIPGGASARPFITHHNALDLDMYLRIAPELYLKRLVVGGFERVFEINRNFRNEGISVRHNPEFTMMELYMAYADYHDLIELTESLFRTLAQEVLGTTKVTYGEHVFDFGKPFEKLTMREAIKKYRPETDMADLDNFDAAKALAESIGITVEKSWGLGRIVTEIFDEVAEAHLIQPTFITEYPAEVSPLARRNDVNPEITDRFEFFIGGREIGNGFSELNDAEDQAERFQEQVNAKAAGDDEAMFYDEDYVTALEYGLPPTAGLGIGIDRMIMLFTNSHTIRDVILFPAMRP"
  }, {
    "aars-identifier" : {
      "pdb-identifier" : "1e24",
      "chain-identifier" : "A"
    },
    "class" : "C2",
    "type" : "Lys",
    "mode" : {
      "aars-ligands" : [ {
        "ligand-identifier" : "ATP",
        "chain-identifier" : "A",
        "residue-number" : 512,
        "amino-acid-relevant" : false,
        "adenosine-relevant" : true,
        "standard" : true,
        "associated-type" : null
      }, {
        "ligand-identifier" : "LYS",
        "chain-identifier" : "A",
        "residue-number" : 510,
        "amino-acid-relevant" : true,
        "adenosine-relevant" : false,
        "standard" : true,
        "associated-type" : "Lys"
      } ],
      "relevant-for-amino-acid" : true,
      "relevant-for-adenosine" : true,
      "contains-nonstandard" : false
    },
    "wild-type" : true,
    "organism" : {
      "superkingdom" : "Bacteria",
      "taxonomy-id" : 83333
    },
    "resolution" : 2.35,
    "cluster-id" : 35,
    "representative-types" : [ "ADENOSINE", "CLUSTER" ],
    "sequence" : "AIDFNDELRNRREKLAALRQQGVAFPNDFRRDHTSDQLHEEFDAKDNQELESLNIEVSVAGRMMTRRIMGKASFVTLQDVGGRIQLYVARDSLPEGVYNDQFKKWDLGDIIGARGTLFKTQTGELSIHCTELRLLTKALRPLPDQEVRYRQRYLDLIANDKSRQTFVVRSKILAAIRQFMVARGFMEVETPMMQVIPGGASARPFITHHNALDLDMYLRIAPELYLKRLVVGGFERVFEINRNFRNEGISVRHNPEFTMMELYMAYADYHDLIELTESLFRTLAQEVLGTTKVTYGEHVFDFGKPFEKLTMREAIKKYRPETDMADLDNFDAAKALAESIGITVEKSWGLGRIVTEIFDEVAEAHLIQPTFITEYPAEVSPLARRNDVNPEITDRFEFFIGGREIGNGFSELNDAEDQAERFQEQVNAKAAGDDEAMFYDEDYVTALEYGLPPTAGLGIGIDRMIMLFTNSHTIRDVILFPAMRP"
  }, {
    "aars-identifier" : {
      "pdb-identifier" : "1lyl",
      "chain-identifier" : "A"
    },
    "class" : "C2",
    "type" : "Lys",
    "mode" : {
      "aars-ligands" : [ {
        "ligand-identifier" : "LYS",
        "chain-identifier" : "A",
        "residue-number" : 505,
        "amino-acid-relevant" : true,
        "adenosine-relevant" : false,
        "standard" : true,
        "associated-type" : "Lys"
      } ],
      "relevant-for-amino-acid" : true,
      "relevant-for-adenosine" : false,
      "contains-nonstandard" : false
    },
    "wild-type" : true,
    "organism" : {
      "superkingdom" : "Bacteria",
      "taxonomy-id" : 562
    },
    "resolution" : 2.8,
    "cluster-id" : 35,
    "representative-types" : [ ],
    "sequence" : "FNDELRNRREKLAALRQQGVAFPNDFRRDHTSDQLHEEFDAKDNQELESLNIEVSVAGRMMTRRIMGKASFVTLQDVGGRIQLYVARDSLPEGVYNDQFKKWDLGDIIGARGTLFKTQTGELSIHCTELRLLTKALRPLPDQEVRYRQRYLDLIANDKSRQTFVVRSKILAAIRQFMVARGFMEVETPMMQVIPGGASARPFITHHNALDLDMYLRIAPELYLKRLVVGGFERVFEINRNFRNEGISVRHNPEFTMMELYMAYADYHDLIELTESLFRTLAQEVLGTTKVTYGEHVFDFGKPFEKLTMREAIKKYRPETDMADLDNFDAAKALAESIGITVEKSWGLGRIVTEIFDEVAEAHLIQPTFITEYPAEVSPLARRNDVNPEITDRFEFFIGGREIGNGFSELNDAEDQAERFQEQVNAKAAGDDEAMFYDEDYVTALEYGLPPTAGLGIGIDRMIMLFTNSHTIRDVILFPAMRP"
  }, {
    "aars-identifier" : {
      "pdb-identifier" : "1lyl",
      "chain-identifier" : "B"
    },
    "class" : "C2",
    "type" : "Lys",
    "mode" : {
      "aars-ligands" : [ {
        "ligand-identifier" : "LYS",
        "chain-identifier" : "B",
        "residue-number" : 505,
        "amino-acid-relevant" : true,
        "adenosine-relevant" : false,
        "standard" : true,
        "associated-type" : "Lys"
      } ],
      "relevant-for-amino-acid" : true,
      "relevant-for-adenosine" : false,
      "contains-nonstandard" : false
    },
    "wild-type" : true,
    "organism" : {
      "superkingdom" : "Bacteria",
      "taxonomy-id" : 562
    },
    "resolution" : 2.8,
    "cluster-id" : 35,
    "representative-types" : [ ],
    "sequence" : "FNDELRNRREKLAALRQQGVAFPNDFRRDHTSDQLHEEFDAKDNQELESLNIEVSVAGRMMTRRIMGKASFVTLQDVGGRIQLYVARDSLPEGVYNDQFKKWDLGDIIGARGTLFKTQTGELSIHCTELRLLTKALRPLPDDQEVRYRQRYLDLIANDKSRQTFVVRSKILAAIRQFMVARGFMEVETPMMQVIPGGASARPFITHHNALDLDMYLRIAPELYLKRLVVGGFERVFEINRNFRNEGISVRHNPEFTMMELYMAYADYHDLIELTESLFRTLAQEVLGTTKVTYGEHVFDFGKPFEKLTMREAIKKYRPETDMADLDNFDAAKALAESIGITVEKSWGLGRIVTEIFDEVAEAHLIQPTFITEYPAEVSPLARRNDVNPEITDRFEFFIGGREIGNGFSELNDAEDQAERFQEQVNAKAAGDDEAMFYDEDYVTALEYGLPPTAGLGIGIDRMIMLFTNSHTIRDVILFPAMRP"
  }, {
    "aars-identifier" : {
      "pdb-identifier" : "1lyl",
      "chain-identifier" : "C"
    },
    "class" : "C2",
    "type" : "Lys",
    "mode" : {
      "aars-ligands" : [ {
        "ligand-identifier" : "LYS",
        "chain-identifier" : "C",
        "residue-number" : 505,
        "amino-acid-relevant" : true,
        "adenosine-relevant" : false,
        "standard" : true,
        "associated-type" : "Lys"
      } ],
      "relevant-for-amino-acid" : true,
      "relevant-for-adenosine" : false,
      "contains-nonstandard" : false
    },
    "wild-type" : true,
    "organism" : {
      "superkingdom" : "Bacteria",
      "taxonomy-id" : 562
    },
    "resolution" : 2.8,
    "cluster-id" : 35,
    "representative-types" : [ ],
    "sequence" : "FNDELRNRREKLAALRQQGVAFPNDFRRDHTSDQLHEEFDAKDNQELESLNIEVSVAGRMMTRRIMGKASFVTLQDVGGRIQLYVARDSLPEGVYNDQFKKWDLGDIIGARGTLFKTQTGELSIHCTELRLLTKALRPLPDQEVRYRQRYLDLIANDKSRQTFVVRSKILAAIRQFMVARGFMEVETPMMQVIPGGASARPFITHHNALDLDMYLRIAPELYLKRLVVGGFERVFEINRNFRNEGISVRHNPEFTMMELYMAYADYHDLIELTESLFRTLAQEVLGTTKVTYGEHVFDFGKPFEKLTMREAIKKYRPETDMADLDNFDAAKALAESIGITVEKSWGLGRIVTEIFDEVAEAHLIQPTFITEYPAEVSPLARRNDVNPEITDRFEFFIGGREIGNGFSELNDAEDQAERFQEQVNAKAAGDDEAMFYDEDYVTALEYGLPPTAGLGIGIDRMIMLFTNSHTIRDVILFPAMRP"
  }, {
    "aars-identifier" : {
      "pdb-identifier" : "3a74",
      "chain-identifier" : "A"
    },
    "class" : "C2",
    "type" : "Lys",
    "mode" : {
      "aars-ligands" : [ {
        "ligand-identifier" : "B4P",
        "chain-identifier" : "A",
        "residue-number" : 494,
        "amino-acid-relevant" : false,
        "adenosine-relevant" : true,
        "standard" : false,
        "associated-type" : null
      }, {
        "ligand-identifier" : "LYN",
        "chain-identifier" : "A",
        "residue-number" : 495,
        "amino-acid-relevant" : true,
        "adenosine-relevant" : false,
        "standard" : false,
        "associated-type" : "Lys"
      } ],
      "relevant-for-amino-acid" : true,
      "relevant-for-adenosine" : true,
      "contains-nonstandard" : true
    },
    "wild-type" : true,
    "organism" : {
      "superkingdom" : "Bacteria",
      "taxonomy-id" : 1422
    },
    "resolution" : 1.8,
    "cluster-id" : 36,
    "representative-types" : [ "CLUSTER" ],
    "sequence" : "ELNDQLRVRREKLKKIEELGVDPFGKRFERTHKAEELFELYGDLSKEELEEQQIEVAVAGRIMTKRGMGKAGFAHIQDVTGQIQIYVRQDDVGEQQYELFKISDLGDIVGVRGTMFKTKVGELSIKVSSYEFLTKALRPLPEKDIEQRYRQRYLDLIMNPESKKTFITRSLIIQSMRRYLDSHGYLEVETPMMHAVAGGAAARPFITHHNALDMTLYMRIAIELHLKRLIVGGLEKVYEIGRVFRNEGISTRHNPEFTMLELYEAYADFRDIMKLTENLIAHIATEVLGTTKIQYGEHLVDLTPEWRRLHMVDAIKEYVGVDFWRQMSDEEARELAKEHGVEVAPHMTFGHIVNEFFEQKVEDKLIQPTFIYGHPVEISPLAKKNPDDPRFTDRFELFIVGREHANAFTELNDPIDQRQRFEEQLKEREQGNDEAHEMDEDFLEALEYGMPPTGGLGIGVDRLVMLLTNSPSIRDVLLFPQMRH"
  }, {
    "aars-identifier" : {
      "pdb-identifier" : "3a74",
      "chain-identifier" : "B"
    },
    "class" : "C2",
    "type" : "Lys",
    "mode" : {
      "aars-ligands" : [ {
        "ligand-identifier" : "B4P",
        "chain-identifier" : "B",
        "residue-number" : 494,
        "amino-acid-relevant" : false,
        "adenosine-relevant" : true,
        "standard" : false,
        "associated-type" : null
      }, {
        "ligand-identifier" : "LYN",
        "chain-identifier" : "B",
        "residue-number" : 495,
        "amino-acid-relevant" : true,
        "adenosine-relevant" : false,
        "standard" : false,
        "associated-type" : "Lys"
      } ],
      "relevant-for-amino-acid" : true,
      "relevant-for-adenosine" : true,
      "contains-nonstandard" : true
    },
    "wild-type" : true,
    "organism" : {
      "superkingdom" : "Bacteria",
      "taxonomy-id" : 1422
    },
    "resolution" : 1.8,
    "cluster-id" : 36,
    "representative-types" : [ ],
    "sequence" : "ELNDQLRVRREKLKKIEELGVDPFGKRFERTHKAEELFELYGDLSKEELEEQQIEVAVAGRIMTKRGMGKAGFAHIQDVTGQIQIYVRQDDVGEQQYELFKISDLGDIVGVRGTMFKTKVGELSIKVSSYEFLTKALRPLPEKDIEQRYRQRYLDLIMNPESKKTFITRSLIIQSMRRYLDSHGYLEVETPMMHAVAGGAAARPFITHHNALDMTLYMRIAIELHLKRLIVGGLEKVYEIGRVFRNEGISTRHNPEFTMLELYEAYADFRDIMKLTENLIAHIATEVLGTTKIQYGEHLVDLTPEWRRLHMVDAIKEYVGVDFWRQMSDEEARELAKEHGVEVAPHMTFGHIVNEFFEQKVEDKLIQPTFIYGHPVEISPLAKKNPDDPRFTDRFELFIVGREHANAFTELNDPIDQRQRFEEQLKEREQGNDEAHEMDEDFLEALEYGMPPTGGLGIGVDRLVMLLTNSPSIRDVLLFPQMRH"
  }, {
    "aars-identifier" : {
      "pdb-identifier" : "3a74",
      "chain-identifier" : "C"
    },
    "class" : "C2",
    "type" : "Lys",
    "mode" : {
      "aars-ligands" : [ {
        "ligand-identifier" : "B4P",
        "chain-identifier" : "C",
        "residue-number" : 494,
        "amino-acid-relevant" : false,
        "adenosine-relevant" : true,
        "standard" : false,
        "associated-type" : null
      }, {
        "ligand-identifier" : "LYN",
        "chain-identifier" : "C",
        "residue-number" : 495,
        "amino-acid-relevant" : true,
        "adenosine-relevant" : false,
        "standard" : false,
        "associated-type" : "Lys"
      } ],
      "relevant-for-amino-acid" : true,
      "relevant-for-adenosine" : true,
      "contains-nonstandard" : true
    },
    "wild-type" : true,
    "organism" : {
      "superkingdom" : "Bacteria",
      "taxonomy-id" : 1422
    },
    "resolution" : 1.8,
    "cluster-id" : 36,
    "representative-types" : [ ],
    "sequence" : "ELNDQLRVRREKLKKIEELGVDPFGKRFERTHKAEELFELYGDLSKEELEEQQIEVAVAGRIMTKRGMGKAGFAHIQDVTGQIQIYVRQDDVGEQQYELFKISDLGDIVGVRGTMFKTKVGELSIKVSSYEFLTKALRPLPEKDIEQRYRQRYLDLIMNPESKKTFITRSLIIQSMRRYLDSHGYLEVETPMMHAVAGGAAARPFITHHNALDMTLYMRIAIELHLKRLIVGGLEKVYEIGRVFRNEGISTRHNPEFTMLELYEAYADFRDIMKLTENLIAHIATEVLGTTKIQYGEHLVDLTPEWRRLHMVDAIKEYVGVDFWRQMSDEEARELAKEHGVEVAPHMTFGHIVNEFFEQKVEDKLIQPTFIYGHPVEISPLAKKNPDDPRFTDRFELFIVGREHANAFTELNDPIDQRQRFEEQLKEREQGNDEAHEMDEDFLEALEYGMPPTGGLGIGVDRLVMLLTNSPSIRDVLLFPQMRH"
  }, {
    "aars-identifier" : {
      "pdb-identifier" : "3a74",
      "chain-identifier" : "D"
    },
    "class" : "C2",
    "type" : "Lys",
    "mode" : {
      "aars-ligands" : [ {
        "ligand-identifier" : "B4P",
        "chain-identifier" : "D",
        "residue-number" : 494,
        "amino-acid-relevant" : false,
        "adenosine-relevant" : true,
        "standard" : false,
        "associated-type" : null
      }, {
        "ligand-identifier" : "LYN",
        "chain-identifier" : "D",
        "residue-number" : 495,
        "amino-acid-relevant" : true,
        "adenosine-relevant" : false,
        "standard" : false,
        "associated-type" : "Lys"
      } ],
      "relevant-for-amino-acid" : true,
      "relevant-for-adenosine" : true,
      "contains-nonstandard" : true
    },
    "wild-type" : true,
    "organism" : {
      "superkingdom" : "Bacteria",
      "taxonomy-id" : 1422
    },
    "resolution" : 1.8,
    "cluster-id" : 36,
    "representative-types" : [ ],
    "sequence" : "ELNDQLRVRREKLKKIEELGVDPFGKRFERTHKAEELFELYGDLSKEELEEQQIEVAVAGRIMTKRGMGKAGFAHIQDVTGQIQIYVRQDDVGEQQYELFKISDLGDIVGVRGTMFKTKVGELSIKVSSYEFLTKALRPLPEKDIEQRYRQRYLDLIMNPESKKTFITRSLIIQSMRRYLDSHGYLEVETPMMHAVAGGAAARPFITHHNALDMTLYMRIAIELHLKRLIVGGLEKVYEIGRVFRNEGISTRHNPEFTMLELYEAYADFRDIMKLTENLIAHIATEVLGTTKIQYGEHLVDLTPEWRRLHMVDAIKEYVGVDFWRQMSDEEARELAKEHGVEVAPHMTFGHIVNEFFEQKVEDKLIQPTFIYGHPVEISPLAKKNPDDPRFTDRFELFIVGREHANAFTELNDPIDQRQRFEEQLKEREQGNDEAHEMDEDFLEALEYGMPPTGGLGIGVDRLVMLLTNSPSIRDVLLFPQMRH"
  }, {
    "aars-identifier" : {
      "pdb-identifier" : "3bju",
      "chain-identifier" : "A"
    },
    "class" : "C2",
    "type" : "Lys",
    "mode" : {
      "aars-ligands" : [ {
        "ligand-identifier" : "ATP",
        "chain-identifier" : "A",
        "residue-number" : 603,
        "amino-acid-relevant" : false,
        "adenosine-relevant" : true,
        "standard" : true,
        "associated-type" : null
      }, {
        "ligand-identifier" : "LYS",
        "chain-identifier" : "A",
        "residue-number" : 601,
        "amino-acid-relevant" : true,
        "adenosine-relevant" : false,
        "standard" : true,
        "associated-type" : "Lys"
      } ],
      "relevant-for-amino-acid" : true,
      "relevant-for-adenosine" : true,
      "contains-nonstandard" : false
    },
    "wild-type" : false,
    "organism" : {
      "superkingdom" : "Eucarya",
      "taxonomy-id" : 9606
    },
    "resolution" : 2.31,
    "cluster-id" : 37,
    "representative-types" : [ ],
    "sequence" : "SVDPNQYYKIRSQAIHQLKVNGEDPYPHKFHVDISLTDFIQKYSHLQPGDHLTDITLKVAGRIHAKRASGGKLIFYDLRGEGVKLQVMANSRNYKSEEEFIHINNKLRRGDIIGVQGNPGKTKKGELSIIPYEITLLSPCLHMLPHLKDKETRYRQRYLDLILNDFVRQKFIIRSKIITYIRSFLDELGFLEIETPMMNIIPGGAVAKPFITYHNELDMNLYMRIAPELYHKMLVVGGIDRVYEIGRQFRNEGIDLTHNPEFTTCEFYMAYADYHDLMEITEKMVSGMVKHITGSYKVTYHPDGPEGQAYDVDFTPPFRRINMVEELEKALGMKLPETNLFETEETRKILDDICVAKAVECPPPRTTARLLDKLVGEFLEVTCINPTFICDHPQIMSPLAKWHRSKEGLTERFELFVMKKEICNAYTELNDPMRQRQLFEEQAKAKAAGDDEAMFIDENFCTALEYGLPPTAGWGMGIDRVAMFLTDSNNIKEVLLFPAMKPE"
  }, {
    "aars-identifier" : {
      "pdb-identifier" : "3bju",
      "chain-identifier" : "B"
    },
    "class" : "C2",
    "type" : "Lys",
    "mode" : {
      "aars-ligands" : [ {
        "ligand-identifier" : "ATP",
        "chain-identifier" : "B",
        "residue-number" : 603,
        "amino-acid-relevant" : false,
        "adenosine-relevant" : true,
        "standard" : true,
        "associated-type" : null
      }, {
        "ligand-identifier" : "LYS",
        "chain-identifier" : "B",
        "residue-number" : 601,
        "amino-acid-relevant" : true,
        "adenosine-relevant" : false,
        "standard" : true,
        "associated-type" : "Lys"
      } ],
      "relevant-for-amino-acid" : true,
      "relevant-for-adenosine" : true,
      "contains-nonstandard" : false
    },
    "wild-type" : false,
    "organism" : {
      "superkingdom" : "Eucarya",
      "taxonomy-id" : 9606
    },
    "resolution" : 2.31,
    "cluster-id" : 37,
    "representative-types" : [ ],
    "sequence" : "DPNQYYKIRSQAIHQLKVNGEDPYPHKFHVDISLTDFIQKYSHLQPGDHLTDITLKVAGRIHAKRASGGKLIFYDLRGEGVKLQVMANSRNYKSEEEFIHINNKLRRGDIIGVQGNPGKTKKGELSIIPYEITLLSPCLHMLPKETRYRQRYLDLILNDFVRQKFIIRSKIITYIRSFLDELGFLEIETPMMNIIPGGAVAKPFITYHNELDMNLYMRIAPELYHKMLVVGGIDRVYEIGRQFRNEGIDLTHNPEFTTCEFYMAYADYHDLMEITEKMVSGMVKHITGSYKVTYHPDGPEGQAYDVDFTPPFRRINMVEELEKALGMKLPETNLFETEETRKILDDICVAKAVECPPPRTTARLLDKLVGEFLEVTCINPTFICDHPQIMSPLAKWHRSKEGLTERFELFVMKKEICNAYTELNDPMRQRQLFEEQAKAKAAGDDEAMFIDENFCTALEYGLPPTAGWGMGIDRVAMFLTDSNNIKEVLLFPAMK"
  }, {
    "aars-identifier" : {
      "pdb-identifier" : "3bju",
      "chain-identifier" : "C"
    },
    "class" : "C2",
    "type" : "Lys",
    "mode" : {
      "aars-ligands" : [ {
        "ligand-identifier" : "ATP",
        "chain-identifier" : "C",
        "residue-number" : 603,
        "amino-acid-relevant" : false,
        "adenosine-relevant" : true,
        "standard" : true,
        "associated-type" : null
      }, {
        "ligand-identifier" : "LYS",
        "chain-identifier" : "C",
        "residue-number" : 601,
        "amino-acid-relevant" : true,
        "adenosine-relevant" : false,
        "standard" : true,
        "associated-type" : "Lys"
      } ],
      "relevant-for-amino-acid" : true,
      "relevant-for-adenosine" : true,
      "contains-nonstandard" : false
    },
    "wild-type" : false,
    "organism" : {
      "superkingdom" : "Eucarya",
      "taxonomy-id" : 9606
    },
    "resolution" : 2.31,
    "cluster-id" : 37,
    "representative-types" : [ ],
    "sequence" : "DPNQYYKIRSQAIHQLKVNGEDPYPHKFHVDISLTDFIQKYSHLQPGDHLTDITLKVAGRIHAKRASGGKLIFYDLRGEGVKLQVMANSRNYKSEEEFIHINNKLRRGDIIGVQGNPGKTKKGELSIIPYEITLLSPCLHMLPHGLKDKETRYRQRYLDLILNDFVRQKFIIRSKIITYIRSFLDELGFLEIETPMMNIIPGGAVAKPFITYHNELDMNLYMRIAPELYHKMLVVGGIDRVYEIGRQFRNEGIDLTHNPEFTTCEFYMAYADYHDLMEITEKMVSGMVKHITGSYKVTYHPDGPEGQAYDVDFTPPFRRINMVEELEKALGMKLPETNLFETEETRKILDDICVAKAVECPPPRTTARLLDKLVGEFLEVTCINPTFICDHPQIMSPLAKWHRSKEGLTERFELFVMKKEICNAYTELNDPMRQRQLFEEQAKAKAAGDDEAMFIDENFCTALEYGLPPTAGWGMGIDRVAMFLTDSNNIKEVLLFPAMKP"
  }, {
    "aars-identifier" : {
      "pdb-identifier" : "3bju",
      "chain-identifier" : "D"
    },
    "class" : "C2",
    "type" : "Lys",
    "mode" : {
      "aars-ligands" : [ {
        "ligand-identifier" : "ATP",
        "chain-identifier" : "D",
        "residue-number" : 603,
        "amino-acid-relevant" : false,
        "adenosine-relevant" : true,
        "standard" : true,
        "associated-type" : null
      }, {
        "ligand-identifier" : "LYS",
        "chain-identifier" : "D",
        "residue-number" : 601,
        "amino-acid-relevant" : true,
        "adenosine-relevant" : false,
        "standard" : true,
        "associated-type" : "Lys"
      } ],
      "relevant-for-amino-acid" : true,
      "relevant-for-adenosine" : true,
      "contains-nonstandard" : false
    },
    "wild-type" : false,
    "organism" : {
      "superkingdom" : "Eucarya",
      "taxonomy-id" : 9606
    },
    "resolution" : 2.31,
    "cluster-id" : 37,
    "representative-types" : [ ],
    "sequence" : "VDPNQYYKIRSQAIHQLKVNGEDPYPHKFHVDISLTDFIQKYSHLQPGDHLTDITLKVAGRIHAKRASGGKLIFYDLRGEGVKLQVMANSRNYKSEEEFIHINNKLRRGDIIGVQGNPGKTKKGELSIIPYEITLLSPCLHMLPKDKETRYRQRYLDLILNDFVRQKFIIRSKIITYIRSFLDELGFLEIETPMMNIIPGGAVAKPFITYHNELDMNLYMRIAPELYHKMLVVGGIDRVYEIGRQFRNEGIDLTHNPEFTTCEFYMAYADYHDLMEITEKMVSGMVKHITGSYKVTYHPDGPEGQAYDVDFTPPFRRINMVEELEKALGMKLPETNLFETEETRKILDDICVAKAVECPPPRTTARLLDKLVGEFLEVTCINPTFICDHPQIMSPLAKWHRSKEGLTERFELFVMKKEICNAYTELNDPMRQRQLFEEQAKAKAAGDDEAMFIDENFCTALEYGLPPTAGWGMGIDRVAMFLTDSNNIKEVLLFPAMKP"
  }, {
    "aars-identifier" : {
      "pdb-identifier" : "3e9h",
      "chain-identifier" : "A"
    },
    "class" : "C2",
    "type" : "Lys",
    "mode" : {
      "aars-ligands" : [ {
        "ligand-identifier" : "KAA",
        "chain-identifier" : "A",
        "residue-number" : 2002,
        "amino-acid-relevant" : true,
        "adenosine-relevant" : true,
        "standard" : true,
        "associated-type" : "Lys"
      } ],
      "relevant-for-amino-acid" : true,
      "relevant-for-adenosine" : true,
      "contains-nonstandard" : false
    },
    "wild-type" : true,
    "organism" : {
      "superkingdom" : "Bacteria",
      "taxonomy-id" : 1422
    },
    "resolution" : 2.1,
    "cluster-id" : 36,
    "representative-types" : [ "ADENOSINE", "AMINO_ACID" ],
    "sequence" : "ELNDQLRVRREKLKKIEELGVDPFGKRFERTHKAEELFELYGDLSKEELEEQQIEVAVAGRIMTKRGMGKAGFAHIQDVTGQIQIYVRQDDVGEQQYELFKISDLGDIVGVRGTMFKTKVGELSIKVSSYEFLTKALRPLPEKDIEQRYRQRYLDLIMNPESKKTFITRSLIIQSMRRYLDSHGYLEVETPMMHAVAGGAAARPFITHHNALDMTLYMRIAIELHLKRLIVGGLEKVYEIGRVFRNEGISTRHNPEFTMLELYEAYADFRDIMKLTENLIAHIATEVLGTTKIQYGEHLVDLTPEWRRLHMVDAIKEYVGVDFWRQMSDEEARELAKEHGVEVAPHMTFGHIVNEFFEQKVEDKLIQPTFIYGHPVEISPLAKKNPDDPRFTDRFELFIVGREHANAFTELNDPIDQRQRFEEQLKEREQGNDEAHEMDEDFLEALEYGMPPTGGLGIGVDRLVMLLTNSPSIRDVLLFPQMRH"
  }, {
    "aars-identifier" : {
      "pdb-identifier" : "3e9h",
      "chain-identifier" : "B"
    },
    "class" : "C2",
    "type" : "Lys",
    "mode" : {
      "aars-ligands" : [ {
        "ligand-identifier" : "KAA",
        "chain-identifier" : "B",
        "residue-number" : 2003,
        "amino-acid-relevant" : true,
        "adenosine-relevant" : true,
        "standard" : true,
        "associated-type" : "Lys"
      } ],
      "relevant-for-amino-acid" : true,
      "relevant-for-adenosine" : true,
      "contains-nonstandard" : false
    },
    "wild-type" : true,
    "organism" : {
      "superkingdom" : "Bacteria",
      "taxonomy-id" : 1422
    },
    "resolution" : 2.1,
    "cluster-id" : 36,
    "representative-types" : [ ],
    "sequence" : "ELNDQLRVRREKLKKIEELGVDPFGKRFERTHKAEELFELYGDLSKEELEEQQIEVAVAGRIMTKRGMGKAGFAHIQDVTGQIQIYVRQDDVGEQQYELFKISDLGDIVGVRGTMFKTKVGELSIKVSSYEFLTKALRPLPEKDIEQRYRQRYLDLIMNPESKKTFITRSLIIQSMRRYLDSHGYLEVETPMMHAVAGGAAARPFITHHNALDMTLYMRIAIELHLKRLIVGGLEKVYEIGRVFRNEGISTRHNPEFTMLELYEAYADFRDIMKLTENLIAHIATEVLGTTKIQYGEHLVDLTPEWRRLHMVDAIKEYVGVDFWRQMSDEEARELAKEHGVEVAPHMTFGHIVNEFFEQKVEDKLIQPTFIYGHPVEISPLAKKNPDDPRFTDRFELFIVGREHANAFTELNDPIDQRQRFEEQLKEREQGNDEAHEMDEDFLEALEYGMPPTGGLGIGVDRLVMLLTNSPSIRDVLLFPQMRH"
  }, {
    "aars-identifier" : {
      "pdb-identifier" : "3e9h",
      "chain-identifier" : "C"
    },
    "class" : "C2",
    "type" : "Lys",
    "mode" : {
      "aars-ligands" : [ {
        "ligand-identifier" : "KAA",
        "chain-identifier" : "C",
        "residue-number" : 2004,
        "amino-acid-relevant" : true,
        "adenosine-relevant" : true,
        "standard" : true,
        "associated-type" : "Lys"
      } ],
      "relevant-for-amino-acid" : true,
      "relevant-for-adenosine" : true,
      "contains-nonstandard" : false
    },
    "wild-type" : true,
    "organism" : {
      "superkingdom" : "Bacteria",
      "taxonomy-id" : 1422
    },
    "resolution" : 2.1,
    "cluster-id" : 36,
    "representative-types" : [ ],
    "sequence" : "ELNDQLRVRREKLKKIEELGVDPFGKRFERTHKAEELFELYGDLSKEELEEQQIEVAVAGRIMTKRGMGKAGFAHIQDVTGQIQIYVRQDDVGEQQYELFKISDLGDIVGVRGTMFKTKVGELSIKVSSYEFLTKALRPLPEKDIEQRYRQRYLDLIMNPESKKTFITRSLIIQSMRRYLDSHGYLEVETPMMHAVAGGAAARPFITHHNALDMTLYMRIAIELHLKRLIVGGLEKVYEIGRVFRNEGISTRHNPEFTMLELYEAYADFRDIMKLTENLIAHIATEVLGTTKIQYGEHLVDLTPEWRRLHMVDAIKEYVGVDFWRQMSDEEARELAKEHGVEVAPHMTFGHIVNEFFEQKVEDKLIQPTFIYGHPVEISPLAKKNPDDPRFTDRFELFIVGREHANAFTELNDPIDQRQRFEEQLKEREQGNDEAHEMDEDFLEALEYGMPPTGGLGIGVDRLVMLLTNSPSIRDVLLFPQMRH"
  }, {
    "aars-identifier" : {
      "pdb-identifier" : "3e9h",
      "chain-identifier" : "D"
    },
    "class" : "C2",
    "type" : "Lys",
    "mode" : {
      "aars-ligands" : [ {
        "ligand-identifier" : "KAA",
        "chain-identifier" : "D",
        "residue-number" : 2005,
        "amino-acid-relevant" : true,
        "adenosine-relevant" : true,
        "standard" : true,
        "associated-type" : "Lys"
      } ],
      "relevant-for-amino-acid" : true,
      "relevant-for-adenosine" : true,
      "contains-nonstandard" : false
    },
    "wild-type" : true,
    "organism" : {
      "superkingdom" : "Bacteria",
      "taxonomy-id" : 1422
    },
    "resolution" : 2.1,
    "cluster-id" : 36,
    "representative-types" : [ ],
    "sequence" : "ELNDQLRVRREKLKKIEELGVDPFGKRFERTHKAEELFELYGDLSKEELEEQQIEVAVAGRIMTKRGMGKAGFAHIQDVTGQIQIYVRQDDVGEQQYELFKISDLGDIVGVRGTMFKTKVGELSIKVSSYEFLTKALRPLPEKDIEQRYRQRYLDLIMNPESKKTFITRSLIIQSMRRYLDSHGYLEVETPMMHAVAGGAAARPFITHHNALDMTLYMRIAIELHLKRLIVGGLEKVYEIGRVFRNEGISTRHNPEFTMLELYEAYADFRDIMKLTENLIAHIATEVLGTTKIQYGEHLVDLTPEWRRLHMVDAIKEYVGVDFWRQMSDEEARELAKEHGVEVAPHMTFGHIVNEFFEQKVEDKLIQPTFIYGHPVEISPLAKKNPDDPRFTDRFELFIVGREHANAFTELNDPIDQRQRFEEQLKEREQGNDEAHEMDEDFLEALEYGMPPTGGLGIGVDRLVMLLTNSPSIRDVLLFPQMRH"
  }, {
    "aars-identifier" : {
      "pdb-identifier" : "3e9i",
      "chain-identifier" : "A"
    },
    "class" : "C2",
    "type" : "Lys",
    "mode" : {
      "aars-ligands" : [ {
        "ligand-identifier" : "XAH",
        "chain-identifier" : "A",
        "residue-number" : 1001,
        "amino-acid-relevant" : true,
        "adenosine-relevant" : true,
        "standard" : true,
        "associated-type" : "Lys"
      } ],
      "relevant-for-amino-acid" : true,
      "relevant-for-adenosine" : true,
      "contains-nonstandard" : false
    },
    "wild-type" : true,
    "organism" : {
      "superkingdom" : "Bacteria",
      "taxonomy-id" : 1422
    },
    "resolution" : 2.2,
    "cluster-id" : 36,
    "representative-types" : [ ],
    "sequence" : "ELNDQLRVRREKLKKIEELGVDPFGKRFERTHKAEELFELYGDLSKEELEEQQIEVAVAGRIMTKRGMGKAGFAHIQDVTGQIQIYVRQDDVGEQQYELFKISDLGDIVGVRGTMFKTKVGELSIKVSSYEFLTKALRPLPEKDIEQRYRQRYLDLIMNPESKKTFITRSLIIQSMRRYLDSHGYLEVETPMMHAVAGGAAARPFITHHNALDMTLYMRIAIELHLKRLIVGGLEKVYEIGRVFRNEGISTRHNPEFTMLELYEAYADFRDIMKLTENLIAHIATEVLGTTKIQYGEHLVDLTPEWRRLHMVDAIKEYVGVDFWRQMSDEEARELAKEHGVEVAPHMTFGHIVNEFFEQKVEDKLIQPTFIYGHPVEISPLAKKNPDDPRFTDRFELFIVGREHANAFTELNDPIDQRQRFEEQLKEREQGNDEAHEMDEDFLEALEYGMPPTGGLGIGVDRLVMLLTNSPSIRDVLLFPQMRH"
  }, {
    "aars-identifier" : {
      "pdb-identifier" : "3e9i",
      "chain-identifier" : "B"
    },
    "class" : "C2",
    "type" : "Lys",
    "mode" : {
      "aars-ligands" : [ {
        "ligand-identifier" : "XAH",
        "chain-identifier" : "B",
        "residue-number" : 1101,
        "amino-acid-relevant" : true,
        "adenosine-relevant" : true,
        "standard" : true,
        "associated-type" : "Lys"
      } ],
      "relevant-for-amino-acid" : true,
      "relevant-for-adenosine" : true,
      "contains-nonstandard" : false
    },
    "wild-type" : true,
    "organism" : {
      "superkingdom" : "Bacteria",
      "taxonomy-id" : 1422
    },
    "resolution" : 2.2,
    "cluster-id" : 36,
    "representative-types" : [ ],
    "sequence" : "ELNDQLRVRREKLKKIEELGVDPFGKRFERTHKAEELFELYGDLSKEELEEQQIEVAVAGRIMTKRGMGKAGFAHIQDVTGQIQIYVRQDDVGEQQYELFKISDLGDIVGVRGTMFKTKVGELSIKVSSYEFLTKALRPLPEKDIEQRYRQRYLDLIMNPESKKTFITRSLIIQSMRRYLDSHGYLEVETPMMHAVAGGAAARPFITHHNALDMTLYMRIAIELHLKRLIVGGLEKVYEIGRVFRNEGISTRHNPEFTMLELYEAYADFRDIMKLTENLIAHIATEVLGTTKIQYGEHLVDLTPEWRRLHMVDAIKEYVGVDFWRQMSDEEARELAKEHGVEVAPHMTFGHIVNEFFEQKVEDKLIQPTFIYGHPVEISPLAKKNPDDPRFTDRFELFIVGREHANAFTELNDPIDQRQRFEEQLKEREQGNDEAHEMDEDFLEALEYGMPPTGGLGIGVDRLVMLLTNSPSIRDVLLFPQMRH"
  }, {
    "aars-identifier" : {
      "pdb-identifier" : "3e9i",
      "chain-identifier" : "C"
    },
    "class" : "C2",
    "type" : "Lys",
    "mode" : {
      "aars-ligands" : [ {
        "ligand-identifier" : "XAH",
        "chain-identifier" : "C",
        "residue-number" : 1201,
        "amino-acid-relevant" : true,
        "adenosine-relevant" : true,
        "standard" : true,
        "associated-type" : "Lys"
      } ],
      "relevant-for-amino-acid" : true,
      "relevant-for-adenosine" : true,
      "contains-nonstandard" : false
    },
    "wild-type" : true,
    "organism" : {
      "superkingdom" : "Bacteria",
      "taxonomy-id" : 1422
    },
    "resolution" : 2.2,
    "cluster-id" : 36,
    "representative-types" : [ ],
    "sequence" : "ELNDQLRVRREKLKKIEELGVDPFGKRFERTHKAEELFELYGDLSKEELEEQQIEVAVAGRIMTKRGMGKAGFAHIQDVTGQIQIYVRQDDVGEQQYELFKISDLGDIVGVRGTMFKTKVGELSIKVSSYEFLTKALRPLPEKDIEQRYRQRYLDLIMNPESKKTFITRSLIIQSMRRYLDSHGYLEVETPMMHAVAGGAAARPFITHHNALDMTLYMRIAIELHLKRLIVGGLEKVYEIGRVFRNEGISTRHNPEFTMLELYEAYADFRDIMKLTENLIAHIATEVLGTTKIQYGEHLVDLTPEWRRLHMVDAIKEYVGVDFWRQMSDEEARELAKEHGVEVAPHMTFGHIVNEFFEQKVEDKLIQPTFIYGHPVEISPLAKKNPDDPRFTDRFELFIVGREHANAFTELNDPIDQRQRFEEQLKEREQGNDEAHEMDEDFLEALEYGMPPTGGLGIGVDRLVMLLTNSPSIRDVLLFPQMRH"
  }, {
    "aars-identifier" : {
      "pdb-identifier" : "3e9i",
      "chain-identifier" : "D"
    },
    "class" : "C2",
    "type" : "Lys",
    "mode" : {
      "aars-ligands" : [ {
        "ligand-identifier" : "XAH",
        "chain-identifier" : "D",
        "residue-number" : 1301,
        "amino-acid-relevant" : true,
        "adenosine-relevant" : true,
        "standard" : true,
        "associated-type" : "Lys"
      } ],
      "relevant-for-amino-acid" : true,
      "relevant-for-adenosine" : true,
      "contains-nonstandard" : false
    },
    "wild-type" : true,
    "organism" : {
      "superkingdom" : "Bacteria",
      "taxonomy-id" : 1422
    },
    "resolution" : 2.2,
    "cluster-id" : 36,
    "representative-types" : [ ],
    "sequence" : "ELNDQLRVRREKLKKIEELGVDPFGKRFERTHKAEELFELYGDLSKEELEEQQIEVAVAGRIMTKRGMGKAGFAHIQDVTGQIQIYVRQDDVGEQQYELFKISDLGDIVGVRGTMFKTKVGELSIKVSSYEFLTKALRPLPEKDIEQRYRQRYLDLIMNPESKKTFITRSLIIQSMRRYLDSHGYLEVETPMMHAVAGGAAARPFITHHNALDMTLYMRIAIELHLKRLIVGGLEKVYEIGRVFRNEGISTRHNPEFTMLELYEAYADFRDIMKLTENLIAHIATEVLGTTKIQYGEHLVDLTPEWRRLHMVDAIKEYVGVDFWRQMSDEEARELAKEHGVEVAPHMTFGHIVNEFFEQKVEDKLIQPTFIYGHPVEISPLAKKNPDDPRFTDRFELFIVGREHANAFTELNDPIDQRQRFEEQLKEREQGNDEAHEMDEDFLEALEYGMPPTGGLGIGVDRLVMLLTNSPSIRDVLLFPQMRH"
  }, {
    "aars-identifier" : {
      "pdb-identifier" : "4dpg",
      "chain-identifier" : "A"
    },
    "class" : "C2",
    "type" : "Lys",
    "mode" : {
      "aars-ligands" : [ {
        "ligand-identifier" : "APC",
        "chain-identifier" : "A",
        "residue-number" : 602,
        "amino-acid-relevant" : false,
        "adenosine-relevant" : true,
        "standard" : false,
        "associated-type" : null
      }, {
        "ligand-identifier" : "LYS",
        "chain-identifier" : "A",
        "residue-number" : 601,
        "amino-acid-relevant" : true,
        "adenosine-relevant" : false,
        "standard" : true,
        "associated-type" : "Lys"
      } ],
      "relevant-for-amino-acid" : true,
      "relevant-for-adenosine" : true,
      "contains-nonstandard" : true
    },
    "wild-type" : true,
    "organism" : {
      "superkingdom" : "Eucarya",
      "taxonomy-id" : 9606
    },
    "resolution" : 2.84,
    "cluster-id" : 37,
    "representative-types" : [ "AMINO_ACID" ],
    "sequence" : "VDPNQYYKIRSQAIHQLKVNGEDPYPHKFHVDISLTDFIQKYSHLQPGDHLTDITLKVAGRIHAKRASGGKLIFYDLRGEGVKLQVMANSRNYKSEEEFIHINNKLRRGDIIGVQGNPGKTKKGELSIIPYEITLLSPCLHMLPHLKDKETRYRQRYLDLILNDFVRQKFIIRSKIITYIRSFLDELGFLEIETPMMNIIPGGAVAKPFITYHNELDMNLYMRIAPELYHKMLVVGGIDRVYEIGRQFRNEGIDLTHNPEFTTCEFYMAYADYHDLMEITEKMVSGMVKHITGSYKVTYHPDGPEGQAYDVDFTPPFRRINMVEELEKALGMKLPETNLFETEETRKILDDICVAKAVECPPPRTTARLLDKLVGEFLEVTCINPTFICDHPQIMSPLAKWHRSKEGLTERFELFVMKKEICNAYTELNDPMRQRQLFEEQAKAKAAGDDEAMFIDENFCTALEYGLPPTAGWGMGIDRVAMFLTDSNNIKEVLLFPAMKP"
  }, {
    "aars-identifier" : {
      "pdb-identifier" : "4dpg",
      "chain-identifier" : "B"
    },
    "class" : "C2",
    "type" : "Lys",
    "mode" : {
      "aars-ligands" : [ {
        "ligand-identifier" : "APC",
        "chain-identifier" : "B",
        "residue-number" : 602,
        "amino-acid-relevant" : false,
        "adenosine-relevant" : true,
        "standard" : false,
        "associated-type" : null
      }, {
        "ligand-identifier" : "LYS",
        "chain-identifier" : "B",
        "residue-number" : 601,
        "amino-acid-relevant" : true,
        "adenosine-relevant" : false,
        "standard" : true,
        "associated-type" : "Lys"
      } ],
      "relevant-for-amino-acid" : true,
      "relevant-for-adenosine" : true,
      "contains-nonstandard" : true
    },
    "wild-type" : true,
    "organism" : {
      "superkingdom" : "Eucarya",
      "taxonomy-id" : 9606
    },
    "resolution" : 2.84,
    "cluster-id" : 37,
    "representative-types" : [ "CLUSTER" ],
    "sequence" : "VDPNQYYKIRSQAIHQLKVNGEDPYPHKFHVDISLTDFIQKYSHLQPGDHLTDITLKVAGRIHAKRASGGKLIFYDLRGEGVKLQVMANSRNYKSEEEFIHINNKLRRGDIIGVQGNPGKTKKGELSIIPYEITLLSPCLHMLPHLHFGLKDKETRYRQRYLDLILNDFVRQKFIIRSKIITYIRSFLDELGFLEIETPMMNIIPGGAVAKPFITYHNELDMNLYMRIAPELYHKMLVVGGIDRVYEIGRQFRNEGIDLTHNPEFTTCEFYMAYADYHDLMEITEKMVSGMVKHITGSYKVTYHPDGPEGQAYDVDFTPPFRRINMVEELEKALGMKLPETNLFETEETRKILDDICVAKAVECPPPRTTARLLDKLVGEFLEVTCINPTFICDHPQIMSPLAKWHRSKEGLTERFELFVMKKEICNAYTELNDPMRQRQLFEEQAKAKAAGDDEAMFIDENFCTALEYGLPPTAGWGMGIDRVAMFLTDSNNIKEVLLFPAMKPE"
  }, {
    "aars-identifier" : {
      "pdb-identifier" : "4dpg",
      "chain-identifier" : "C"
    },
    "class" : "C2",
    "type" : "Lys",
    "mode" : {
      "aars-ligands" : [ {
        "ligand-identifier" : "APC",
        "chain-identifier" : "C",
        "residue-number" : 602,
        "amino-acid-relevant" : false,
        "adenosine-relevant" : true,
        "standard" : false,
        "associated-type" : null
      }, {
        "ligand-identifier" : "LYS",
        "chain-identifier" : "C",
        "residue-number" : 601,
        "amino-acid-relevant" : true,
        "adenosine-relevant" : false,
        "standard" : true,
        "associated-type" : "Lys"
      } ],
      "relevant-for-amino-acid" : true,
      "relevant-for-adenosine" : true,
      "contains-nonstandard" : true
    },
    "wild-type" : true,
    "organism" : {
      "superkingdom" : "Eucarya",
      "taxonomy-id" : 9606
    },
    "resolution" : 2.84,
    "cluster-id" : 37,
    "representative-types" : [ ],
    "sequence" : "VDPNQYYKIRSQAIHQLKVNGEDPYPHKFHVDISLTDFIQKYSHLQPGDHLTDITLKVAGRIHAKRASGGKLIFYDLRGEGVKLQVMANSRNYKSEEEFIHINNKLRRGDIIGVQGNPGKTKKGELSIIPYEITLLSPCLHMLPHLKDKETRYRQRYLDLILNDFVRQKFIIRSKIITYIRSFLDELGFLEIETPMMNIIPGGAVAKPFITYHNELDMNLYMRIAPELYHKMLVVGGIDRVYEIGRQFRNEGIDLTHNPEFTTCEFYMAYADYHDLMEITEKMVSGMVKHITGSYKVTYHPDGPEGQAYDVDFTPPFRRINMVEELEKALGMKLPETNLFETEETRKILDDICVAKAVECPPPRTTARLLDKLVGEFLEVTCINPTFICDHPQIMSPLAKWHRSKEGLTERFELFVMKKEICNAYTELNDPMRQRQLFEEQAKAKAAGDDEAMFIDENFCTALEYGLPPTAGWGMGIDRVAMFLTDSNNIKEVLLFPAMKP"
  }, {
    "aars-identifier" : {
      "pdb-identifier" : "4dpg",
      "chain-identifier" : "D"
    },
    "class" : "C2",
    "type" : "Lys",
    "mode" : {
      "aars-ligands" : [ {
        "ligand-identifier" : "APC",
        "chain-identifier" : "D",
        "residue-number" : 602,
        "amino-acid-relevant" : false,
        "adenosine-relevant" : true,
        "standard" : false,
        "associated-type" : null
      }, {
        "ligand-identifier" : "LYS",
        "chain-identifier" : "D",
        "residue-number" : 601,
        "amino-acid-relevant" : true,
        "adenosine-relevant" : false,
        "standard" : true,
        "associated-type" : "Lys"
      } ],
      "relevant-for-amino-acid" : true,
      "relevant-for-adenosine" : true,
      "contains-nonstandard" : true
    },
    "wild-type" : true,
    "organism" : {
      "superkingdom" : "Eucarya",
      "taxonomy-id" : 9606
    },
    "resolution" : 2.84,
    "cluster-id" : 37,
    "representative-types" : [ ],
    "sequence" : "VDPNQYYKIRSQAIHQLKVNGEDPYPHKFHVDISLTDFIQKYSHLQPGDHLTDITLKVAGRIHAKRASGGKLIFYDLRGEGVKLQVMANSRNYKSEEEFIHINNKLRRGDIIGVQGNPGKTKKGELSIIPYEITLLSPCLHMLPHLHFGLKDKETRYRQRYLDLILNDFVRQKFIIRSKIITYIRSFLDELGFLEIETPMMNIIPGGAVAKPFITYHNELDMNLYMRIAPELYHKMLVVGGIDRVYEIGRQFRNEGIDLTHNPEFTTCEFYMAYADYHDLMEITEKMVSGMVKHITGSYKVTYHPDGPEGQAYDVDFTPPFRRINMVEELEKALGMKLPETNLFETEETRKILDDICVAKAVECPPPRTTARLLDKLVGEFLEVTCINPTFICDHPQIMSPLAKWHRSKEGLTERFELFVMKKEICNAYTELNDPMRQRQLFEEQAKAKAAGDDEAMFIDENFCTALEYGLPPTAGWGMGIDRVAMFLTDSNNIKEVLLFPAMKP"
  }, {
    "aars-identifier" : {
      "pdb-identifier" : "4dpg",
      "chain-identifier" : "E"
    },
    "class" : "C2",
    "type" : "Lys",
    "mode" : {
      "aars-ligands" : [ {
        "ligand-identifier" : "APC",
        "chain-identifier" : "E",
        "residue-number" : 602,
        "amino-acid-relevant" : false,
        "adenosine-relevant" : true,
        "standard" : false,
        "associated-type" : null
      }, {
        "ligand-identifier" : "LYS",
        "chain-identifier" : "E",
        "residue-number" : 601,
        "amino-acid-relevant" : true,
        "adenosine-relevant" : false,
        "standard" : true,
        "associated-type" : "Lys"
      } ],
      "relevant-for-amino-acid" : true,
      "relevant-for-adenosine" : true,
      "contains-nonstandard" : true
    },
    "wild-type" : true,
    "organism" : {
      "superkingdom" : "Eucarya",
      "taxonomy-id" : 9606
    },
    "resolution" : 2.84,
    "cluster-id" : 37,
    "representative-types" : [ ],
    "sequence" : "DPNQYYKIRSQAIHQLKVNGEDPYPHKFHVDISLTDFIQKYSHLQPGDHLTDITLKVAGRIHAKRASGGKLIFYDLRGEGVKLQVMANSRNYKSEEEFIHINNKLRRGDIIGVQGNPGKTKKGELSIIPYEITLLSPCLHMLPHLKDKETRYRQRYLDLILNDFVRQKFIIRSKIITYIRSFLDELGFLEIETPMMNIIPGGAVAKPFITYHNELDMNLYMRIAPELYHKMLVVGGIDRVYEIGRQFRNEGIDLTHNPEFTTCEFYMAYADYHDLMEITEKMVSGMVKHITGSYKVTYHPDGPEGQAYDVDFTPPFRRINMVEELEKALGMKLPETNLFETEETRKILDDICVAKAVECPPPRTTARLLDKLVGEFLEVTCINPTFICDHPQIMSPLAKWHRSKEGLTERFELFVMKKEICNAYTELNDPMRQRQLFEEQAKAKAAGDDEAMFIDENFCTALEYGLPPTAGWGMGIDRVAMFLTDSNNIKEVLLFPAMKP"
  }, {
    "aars-identifier" : {
      "pdb-identifier" : "4dpg",
      "chain-identifier" : "F"
    },
    "class" : "C2",
    "type" : "Lys",
    "mode" : {
      "aars-ligands" : [ {
        "ligand-identifier" : "APC",
        "chain-identifier" : "F",
        "residue-number" : 602,
        "amino-acid-relevant" : false,
        "adenosine-relevant" : true,
        "standard" : false,
        "associated-type" : null
      }, {
        "ligand-identifier" : "LYS",
        "chain-identifier" : "F",
        "residue-number" : 601,
        "amino-acid-relevant" : true,
        "adenosine-relevant" : false,
        "standard" : true,
        "associated-type" : "Lys"
      } ],
      "relevant-for-amino-acid" : true,
      "relevant-for-adenosine" : true,
      "contains-nonstandard" : true
    },
    "wild-type" : true,
    "organism" : {
      "superkingdom" : "Eucarya",
      "taxonomy-id" : 9606
    },
    "resolution" : 2.84,
    "cluster-id" : 37,
    "representative-types" : [ ],
    "sequence" : "VDPNQYYKIRSQAIHQLKVNGEDPYPHKFHVDISLTDFIQKYSHLQPGDHLTDITLKVAGRIHAKRASGGKLIFYDLRGEGVKLQVMANSRNYKSEEEFIHINNKLRRGDIIGVQGNPGKTKKGELSIIPYEITLLSPCLHMLPHLHFGLKDKETRYRQRYLDLILNDFVRQKFIIRSKIITYIRSFLDELGFLEIETPMMNIIPGGAVAKPFITYHNELDMNLYMRIAPELYHKMLVVGGIDRVYEIGRQFRNEGIDLTHNPEFTTCEFYMAYADYHDLMEITEKMVSGMVKHITGSYKVTYHPDGPEGQAYDVDFTPPFRRINMVEELEKALGMKLPETNLFETEETRKILDDICVAKAVECPPPRTTARLLDKLVGEFLEVTCINPTFICDHPQIMSPLAKWHRSKEGLTERFELFVMKKEICNAYTELNDPMRQRQLFEEQAKAKAAGDDEAMFIDENFCTALEYGLPPTAGWGMGIDRVAMFLTDSNNIKEVLLFPAMKP"
  }, {
    "aars-identifier" : {
      "pdb-identifier" : "4dpg",
      "chain-identifier" : "G"
    },
    "class" : "C2",
    "type" : "Lys",
    "mode" : {
      "aars-ligands" : [ {
        "ligand-identifier" : "APC",
        "chain-identifier" : "G",
        "residue-number" : 602,
        "amino-acid-relevant" : false,
        "adenosine-relevant" : true,
        "standard" : false,
        "associated-type" : null
      }, {
        "ligand-identifier" : "LYS",
        "chain-identifier" : "G",
        "residue-number" : 601,
        "amino-acid-relevant" : true,
        "adenosine-relevant" : false,
        "standard" : true,
        "associated-type" : "Lys"
      } ],
      "relevant-for-amino-acid" : true,
      "relevant-for-adenosine" : true,
      "contains-nonstandard" : true
    },
    "wild-type" : true,
    "organism" : {
      "superkingdom" : "Eucarya",
      "taxonomy-id" : 9606
    },
    "resolution" : 2.84,
    "cluster-id" : 37,
    "representative-types" : [ ],
    "sequence" : "DPNQYYKIRSQAIHQLKVNGEDPYPHKFHVDISLTDFIQKYSHLQPGDHLTDITLKVAGRIHAKRASGGKLIFYDLRGEGVKLQVMANSRNYKSEEEFIHINNKLRRGDIIGVQGNPGKTKKGELSIIPYEITLLSPCLHMLPHGLKDKETRYRQRYLDLILNDFVRQKFIIRSKIITYIRSFLDELGFLEIETPMMNIIPGGAVAKPFITYHNELDMNLYMRIAPELYHKMLVVGGIDRVYEIGRQFRNEGIDLTHNPEFTTCEFYMAYADYHDLMEITEKMVSGMVKHITGSYKVTYHPDGPEGQAYDVDFTPPFRRINMVEELEKALGMKLPETNLFETEETRKILDDICVAKAVECPPPRTTARLLDKLVGEFLEVTCINPTFICDHPQIMSPLAKWHRSKEGLTERFELFVMKKEICNAYTELNDPMRQRQLFEEQAKAKAAGDDEAMFIDENFCTALEYGLPPTAGWGMGIDRVAMFLTDSNNIKEVLLFPAMKP"
  }, {
    "aars-identifier" : {
      "pdb-identifier" : "4dpg",
      "chain-identifier" : "H"
    },
    "class" : "C2",
    "type" : "Lys",
    "mode" : {
      "aars-ligands" : [ {
        "ligand-identifier" : "APC",
        "chain-identifier" : "H",
        "residue-number" : 603,
        "amino-acid-relevant" : false,
        "adenosine-relevant" : true,
        "standard" : false,
        "associated-type" : null
      }, {
        "ligand-identifier" : "LYS",
        "chain-identifier" : "H",
        "residue-number" : 602,
        "amino-acid-relevant" : true,
        "adenosine-relevant" : false,
        "standard" : true,
        "associated-type" : "Lys"
      } ],
      "relevant-for-amino-acid" : true,
      "relevant-for-adenosine" : true,
      "contains-nonstandard" : true
    },
    "wild-type" : true,
    "organism" : {
      "superkingdom" : "Eucarya",
      "taxonomy-id" : 9606
    },
    "resolution" : 2.84,
    "cluster-id" : 37,
    "representative-types" : [ ],
    "sequence" : "VDPNQYYKIRSQAIHQLKVNGEDPYPHKFHVDISLTDFIQKYSHLQPGDHLTDITLKVAGRIHAKRASGGKLIFYDLRGEGVKLQVMANSRNYKSEEEFIHINNKLRRGDIIGVQGNPGKTKKGELSIIPYEITLLSPCLHMLPHLHFGLKDKETRYRQRYLDLILNDFVRQKFIIRSKIITYIRSFLDELGFLEIETPMMNIIPGGAVAKPFITYHNELDMNLYMRIAPELYHKMLVVGGIDRVYEIGRQFRNEGIDLTHNPEFTTCEFYMAYADYHDLMEITEKMVSGMVKHITGSYKVTYHPDGPEGQAYDVDFTPPFRRINMVEELEKALGMKLPETNLFETEETRKILDDICVAKAVECPPPRTTARLLDKLVGEFLEVTCINPTFICDHPQIMSPLAKWHRSKEGLTERFELFVMKKEICNAYTELNDPMRQRQLFEEQAKAKAAGDDEAMFIDENFCTALEYGLPPTAGWGMGIDRVAMFLTDSNNIKEVLLFPAMKP"
  }, {
    "aars-identifier" : {
      "pdb-identifier" : "4ex5",
      "chain-identifier" : "A"
    },
    "class" : "C2",
    "type" : "Lys",
    "mode" : {
      "aars-ligands" : [ {
        "ligand-identifier" : "LYS",
        "chain-identifier" : "A",
        "residue-number" : 601,
        "amino-acid-relevant" : true,
        "adenosine-relevant" : false,
        "standard" : true,
        "associated-type" : "Lys"
      } ],
      "relevant-for-amino-acid" : true,
      "relevant-for-adenosine" : false,
      "contains-nonstandard" : false
    },
    "wild-type" : true,
    "organism" : {
      "superkingdom" : "Bacteria",
      "taxonomy-id" : 271848
    },
    "resolution" : 2.4,
    "cluster-id" : 38,
    "representative-types" : [ "NON_ADENOSINE", "AMINO_ACID", "CLUSTER" ],
    "sequence" : "ENQIVAERRDKLRALRDQGIAYPNDFQPTHHAADLQTAYADADKEALEAKSLEVAIAGRMMLKRVMGKASFATVQDGSGQIQFFVTPADVGAETYDAFKKWDLGDIVAARGVLFRTNKGELSVKCTQLRLLAKALRPLPDDQETRYRQRYVDLIVTPETRTTFRARTKAIASIRKFMGDADFMEVETPMLHPIPGGAAAKPFVTHHNALDMEMFLRIAPELYLKRLIVGGFERVFEINRNFRNEGVSPRHNPEFTMMEFYAAYTDYRWLMDFTERLIRQAAVDALGTATIQYQGRELDLAQPFHRLTITQAIQKYAPSYTDGQLSDDAFLRSELKRLGVDVTQPAFLNAGIGALQLALFEETAEAQLWEPTFIIDYPIEVSPLARESDTVAGITERFELFITGREIANGFSELNDPEDQAARFKKQVEQKDAGDEEAMFFDADYIRALEYGMPPTGGCGIGIDRLVMLLTDSPTIRDVLLFPHLRR"
  }, {
    "aars-identifier" : {
      "pdb-identifier" : "4ex5",
      "chain-identifier" : "B"
    },
    "class" : "C2",
    "type" : "Lys",
    "mode" : {
      "aars-ligands" : [ {
        "ligand-identifier" : "LYS",
        "chain-identifier" : "B",
        "residue-number" : 601,
        "amino-acid-relevant" : true,
        "adenosine-relevant" : false,
        "standard" : true,
        "associated-type" : "Lys"
      } ],
      "relevant-for-amino-acid" : true,
      "relevant-for-adenosine" : false,
      "contains-nonstandard" : false
    },
    "wild-type" : true,
    "organism" : {
      "superkingdom" : "Bacteria",
      "taxonomy-id" : 271848
    },
    "resolution" : 2.4,
    "cluster-id" : 38,
    "representative-types" : [ ],
    "sequence" : "DENQIVAERRDKLRALRDQGIAYPNDFQPTHHAADLQTAYADADKEALEAKSLEVAIAGRMMLKRVMGKASFATVQDGSGQIQFFVTPADVGAETYDAFKKWDLGDIVAARGVLFRTNKGELSVKCTQLRLLAKALRPLPDQETRYRQRYVDLIVTPETRTTFRARTKAIASIRKFMGDADFMEVETPMLHPIPGGAAAKPFVTHHNALDMEMFLRIAPELYLKRLIVGGFERVFEINRNFRNEGVSPRHNPEFTMMEFYAAYTDYRWLMDFTERLIRQAAVDALGTATIQYQGRELDLAQPFHRLTITQAIQKYAPSYTDGQLSDDAFLRSELKRLGVDVTQPAFLNAGIGALQLALFEETAEAQLWEPTFIIDYPIEVSPLARESDTVAGITERFELFITGREIANGFSELNDPEDQAARFKKQVEQKDAGDEEAMFFDADYIRALEYGMPPTGGCGIGIDRLVMLLTDSPTIRDVLLFPHLRR"
  }, {
    "aars-identifier" : {
      "pdb-identifier" : "4h02",
      "chain-identifier" : "A"
    },
    "class" : "C2",
    "type" : "Lys",
    "mode" : {
      "aars-ligands" : [ ],
      "relevant-for-amino-acid" : false,
      "relevant-for-adenosine" : false,
      "contains-nonstandard" : false
    },
    "wild-type" : true,
    "organism" : {
      "superkingdom" : "Eucarya",
      "taxonomy-id" : 36329
    },
    "resolution" : 2.9,
    "cluster-id" : 39,
    "representative-types" : [ "NON_ADENOSINE", "NON_AMINO_ACID", "APO" ],
    "sequence" : "PRLYFENRSKFIQDQKDKGINPYPHKFERTISIPEFIEKYKDLGNGEHLEDTILNITGRIMRVSASGQKLRFFDLVGDGEKIQVLANYSFHNHEKGNFAECYDKIRRGDIVGIVGFPGKSKKGELSIFPKETILLSACLHMLPMKYGLKDTEIRYRQRYLDLLINESSRHTFVTRTKIINFLRNFLNERGFFEVETPMMNLIPFITHHNDLDLDLYLRIATELPLKMLIVGGIDKVYEIGKVFRNEGIDNTHNPEFTSCEFYWAYADYNDLIKWSEDFFSQLVYHLFGTYKISYNKDGPENQPIEIDFTPPYPKVSIVEEIEKVTNTILEQPFDSNETIEKMINIIKEHKIELPNPPTAAKLLDQLASHFIENKYNDKPFFIVEHPQIMSPLAKYHRTKPGLTERLEMFICGKEVLNAYTELNDPFFCTSLEYGLPPTGGLGLGIDRITMFLTNKNSIKDVILFPTMRP"
  }, {
    "aars-identifier" : {
      "pdb-identifier" : "4h02",
      "chain-identifier" : "B"
    },
    "class" : "C2",
    "type" : "Lys",
    "mode" : {
      "aars-ligands" : [ ],
      "relevant-for-amino-acid" : false,
      "relevant-for-adenosine" : false,
      "contains-nonstandard" : false
    },
    "wild-type" : true,
    "organism" : {
      "superkingdom" : "Eucarya",
      "taxonomy-id" : 36329
    },
    "resolution" : 2.9,
    "cluster-id" : 39,
    "representative-types" : [ ],
    "sequence" : "PRLYFENRSKFIQDQKDKGINPYPHKFERTISIPEFIEKYKDLGNGEHLEDTILNITGRIMRVSASGQKLRFFDLVGDGEKIQVLANYSFHNHEKGNFAECYDKIRRGDIVGIVGFPGKSKKGELSIFPKETILLSACLHMLPMKYGLKDTEIRYRQRYLDLLINESSRHTFVTRTKIINFLRNFLNERGFFEVETPMMNLIPFITHHNDLDLDLYLRIATELPLKMLIVGGIDKVYEIGKVFRNEGIDNTHNPEFTSCEFYWAYADYNDLIKWSEDFFSQLVYHLFGTYKISYNKDGPENQPIEIDFTPPYPKVSIVEEIEKVTNTILEQPFDSNETIEKMINIIKEHKIELPNPPTAAKLLDQLASHFIENKYNDKPFFIVEHPQIMSPLAKYHRTKPGLTERLEMFICGKEVLNAYTELNDPFKQFCTSLEYGLPPTGGLGLGIDRITMFLTNKNSIKDVILFPTMRP"
  }, {
    "aars-identifier" : {
      "pdb-identifier" : "4h02",
      "chain-identifier" : "C"
    },
    "class" : "C2",
    "type" : "Lys",
    "mode" : {
      "aars-ligands" : [ ],
      "relevant-for-amino-acid" : false,
      "relevant-for-adenosine" : false,
      "contains-nonstandard" : false
    },
    "wild-type" : true,
    "organism" : {
      "superkingdom" : "Eucarya",
      "taxonomy-id" : 36329
    },
    "resolution" : 2.9,
    "cluster-id" : 39,
    "representative-types" : [ ],
    "sequence" : "PRLYFENRSKFIQDQKDKGINPYPHKFERTISIPEFIEKYKDLGNGEHLEDTILNITGRIMRVSASGQKLRFFDLVGDGEKIQVLANYSFHNHEKGNFAECYDKIRRGDIVGIVGFPGKSKKGELSIFPKETILLSACLHMLPMKYGLKDTEIRYRQRYLDLLINESSRHTFVTRTKIINFLRNFLNERGFFEVETPMMNLIPFITHHNDLDLDLYLRIATELPLKMLIVGGIDKVYEIGKVFRNEGIDNTHNPEFTSCEFYWAYADYNDLIKWSEDFFSQLVYHLFGTYKISYNKDGPENQPIEIDFTPPYPKVSIVEEIEKVTNTILEQPFDSNETIEKMINIIKEHKIELPNPPTAAKLLDQLASHFIENKYNDKPFFIVEHPQIMSPLAKYHRTKPGLTERLEMFICGKEVLNAYTELNDPFFCTSLEYGLPPTGGLGLGIDRITMFLTNKNSIKDVILFPTMRPAN"
  }, {
    "aars-identifier" : {
      "pdb-identifier" : "4h02",
      "chain-identifier" : "D"
    },
    "class" : "C2",
    "type" : "Lys",
    "mode" : {
      "aars-ligands" : [ ],
      "relevant-for-amino-acid" : false,
      "relevant-for-adenosine" : false,
      "contains-nonstandard" : false
    },
    "wild-type" : true,
    "organism" : {
      "superkingdom" : "Eucarya",
      "taxonomy-id" : 36329
    },
    "resolution" : 2.9,
    "cluster-id" : 39,
    "representative-types" : [ ],
    "sequence" : "PRLYFENRSKFIQDQKDKGINPYPHKFERTISIPEFIEKYKDLGNGEHLEDTILNITGRIMRVSASGQKLRFFDLVGDGEKIQVLANYSFHNHEKGNFAECYDKIRRGDIVGIVGFPGKSKKGELSIFPKETILLSACLHMLPMKYGLKDTEIRYRQRYLDLLINESSRHTFVTRTKIINFLRNFLNERGFFEVETPMMNLIPFITHHNDLDLDLYLRIATELPLKMLIVGGIDKVYEIGKVFRNEGIDNTHNPEFTSCEFYWAYADYNDLIKWSEDFFSQLVYHLFGTYKISYNKDGPENQPIEIDFTPPYPKVSIVEEIEKVTNTILEQPFDSNETIEKMINIIKEHKIELPNPPTAAKLLDQLASHFIENKYNDKPFFIVEHPQIMSPLAKYHRTKPGLTERLEMFICGKEVLNAYTELNDPFKQFCTSLEYGLPPTGGLGLGIDRITMFLTNKNSIKDVILFPTMRP"
  }, {
    "aars-identifier" : {
      "pdb-identifier" : "4h02",
      "chain-identifier" : "E"
    },
    "class" : "C2",
    "type" : "Lys",
    "mode" : {
      "aars-ligands" : [ ],
      "relevant-for-amino-acid" : false,
      "relevant-for-adenosine" : false,
      "contains-nonstandard" : false
    },
    "wild-type" : true,
    "organism" : {
      "superkingdom" : "Eucarya",
      "taxonomy-id" : 36329
    },
    "resolution" : 2.9,
    "cluster-id" : 39,
    "representative-types" : [ ],
    "sequence" : "PRLYFENRSKFIQDQKDKGINPYPHKFERTISIPEFIEKYKDLGNGEHLEDTILNITGRIMRVSASGQKLRFFDLVGDGEKIQVLANYSFHNHEKGNFAECYDKIRRGDIVGIVGFPGKSKKGELSIFPKETILLSACLHMLPMKYGLKDTEIRYRQRYLDLLINESSRHTFVTRTKIINFLRNFLNERGFFEVETPMMNLIPFITHHNDLDLDLYLRIATELPLKMLIVGGIDKVYEIGKVFRNEGIDNTHNPEFTSCEFYWAYADYNDLIKWSEDFFSQLVYHLFGTYKISYNKDGPENQPIEIDFTPPYPKVSIVEEIEKVTNTILEQPFDSNETIEKMINIIKEHKIELPNPPTAAKLLDQLASHFIENKYNDKPFFIVEHPQIMSPLAKYHRTKPGLTERLEMFICGKEVLNAYTELNDPFKFCTSLEYGLPPTGGLGLGIDRITMFLTNKNSIKDVILFPTMRP"
  }, {
    "aars-identifier" : {
      "pdb-identifier" : "4h02",
      "chain-identifier" : "F"
    },
    "class" : "C2",
    "type" : "Lys",
    "mode" : {
      "aars-ligands" : [ ],
      "relevant-for-amino-acid" : false,
      "relevant-for-adenosine" : false,
      "contains-nonstandard" : false
    },
    "wild-type" : true,
    "organism" : {
      "superkingdom" : "Eucarya",
      "taxonomy-id" : 36329
    },
    "resolution" : 2.9,
    "cluster-id" : 39,
    "representative-types" : [ ],
    "sequence" : "PRLYFENRSKFIQDQKDKGINPYPHKFERTISIPEFIEKYKDLGNGEHLEDTILNITGRIMRVSASGQKLRFFDLVGDGEKIQVLANYSFHNHEKGNFAECYDKIRRGDIVGIVGFPGKSKKGELSIFPKETILLSACLHMLPMKYGLKDTEIRYRQRYLDLLINESSRHTFVTRTKIINFLRNFLNERGFFEVETPMMNLIPFITHHNDLDLDLYLRIATELPLKMLIVGGIDKVYEIGKVFRNEGIDNTHNPEFTSCEFYWAYADYNDLIKWSEDFFSQLVYHLFGTYKISYNKDGPENQPIEIDFTPPYPKVSIVEEIEKVTNTILEQPFDSNETIEKMINIIKEHKIELPNPPTAAKLLDQLASHFIENKYNDKPFFIVEHPQIMSPLAKYHRTKPGLTERLEMFICGKEVLNAYTELNDPFKFCTSLEYGLPPTGGLGLGIDRITMFLTNKNSIKDVILFPTMRP"
  }, {
    "aars-identifier" : {
      "pdb-identifier" : "4h02",
      "chain-identifier" : "G"
    },
    "class" : "C2",
    "type" : "Lys",
    "mode" : {
      "aars-ligands" : [ ],
      "relevant-for-amino-acid" : false,
      "relevant-for-adenosine" : false,
      "contains-nonstandard" : false
    },
    "wild-type" : true,
    "organism" : {
      "superkingdom" : "Eucarya",
      "taxonomy-id" : 36329
    },
    "resolution" : 2.9,
    "cluster-id" : 39,
    "representative-types" : [ ],
    "sequence" : "PRLYFENRSKFIQDQKDKGINPYPHKFERTISIPEFIEKYKDLGNGEHLEDTILNITGRIMRVSASGQKLRFFDLVGDGEKIQVLANYSFHNHEKGNFAECYDKIRRGDIVGIVGFPGKSKKGELSIFPKETILLSACLHMLPMKYGLKDTEIRYRQRYLDLLINESSRHTFVTRTKIINFLRNFLNERGFFEVETPMMNLIPFITHHNDLDLDLYLRIATELPLKMLIVGGIDKVYEIGKVFRNEGIDNTHNPEFTSCEFYWAYADYNDLIKWSEDFFSQLVYHLFGTYKISYNKDGPENQPIEIDFTPPYPKVSIVEEIEKVTNTILEQPFDSNETIEKMINIIKEHKIELPNPPTAAKLLDQLASHFIENKYNDKPFFIVEHPQIMSPLAKYHRTKPGLTERLEMFICGKEVLNAYTELNDPFKFCTSLEYGLPPTGGLGLGIDRITMFLTNKNSIKDVILFPTMRP"
  }, {
    "aars-identifier" : {
      "pdb-identifier" : "4h02",
      "chain-identifier" : "H"
    },
    "class" : "C2",
    "type" : "Lys",
    "mode" : {
      "aars-ligands" : [ ],
      "relevant-for-amino-acid" : false,
      "relevant-for-adenosine" : false,
      "contains-nonstandard" : false
    },
    "wild-type" : true,
    "organism" : {
      "superkingdom" : "Eucarya",
      "taxonomy-id" : 36329
    },
    "resolution" : 2.9,
    "cluster-id" : 39,
    "representative-types" : [ ],
    "sequence" : "PRLYFENRSKFIQDQKDKGINPYPHKFERTISIPEFIEKYKDLGNGEHLEDTILNITGRIMRVSASGQKLRFFDLVGDGEKIQVLANYSFHNHEKGNFAECYDKIRRGDIVGIVGFPGKSKKGELSIFPKETILLSACLHMLPMKYGLKDTEIRYRQRYLDLLINESSRHTFVTRTKIINFLRNFLNERGFFEVETPMMNLIPFITHHNDLDLDLYLRIATELPLKMLIVGGIDKVYEIGKVFRNEGIDNTHNPEFTSCEFYWAYADYNDLIKWSEDFFSQLVYHLFGTYKISYNKDGPENQPIEIDFTPPYPKVSIVEEIEKVTNTILEQPFDSNETIEKMINIIKEHKIELPNPPTAAKLLDQLASHFIENKYNDKPFFIVEHPQIMSPLAKYHRTKPGLTERLEMFICGKEVLNAYTELNDPFKQFCTSLEYGLPPTGGLGLGIDRITMFLTNKNSIKDVILFPTMRP"
  }, {
    "aars-identifier" : {
      "pdb-identifier" : "4pg3",
      "chain-identifier" : "A"
    },
    "class" : "C2",
    "type" : "Lys",
    "mode" : {
      "aars-ligands" : [ {
        "ligand-identifier" : "KRS",
        "chain-identifier" : "A",
        "residue-number" : 602,
        "amino-acid-relevant" : false,
        "adenosine-relevant" : false,
        "standard" : false,
        "associated-type" : null
      }, {
        "ligand-identifier" : "LYS",
        "chain-identifier" : "A",
        "residue-number" : 601,
        "amino-acid-relevant" : true,
        "adenosine-relevant" : false,
        "standard" : true,
        "associated-type" : "Lys"
      } ],
      "relevant-for-amino-acid" : true,
      "relevant-for-adenosine" : false,
      "contains-nonstandard" : true
    },
    "wild-type" : true,
    "organism" : {
      "superkingdom" : "Eucarya",
      "taxonomy-id" : 36329
    },
    "resolution" : 2.7,
    "cluster-id" : 39,
    "representative-types" : [ ],
    "sequence" : "PRLYFENRSKFIQDQKDKGINPYPHKFERTISIPEFIEKYKDLGNGEHLEDTILNITGRIMRVSASGQKLRFFDLVGDGEKIQVLANYSFHNHEKGNFAECYDKIRRGDIVGIVGFPGKSKKGELSIFPKETILLSACLHMLPMKYGLTEIRYRQRYLDLLINESSRHTFVTRTKIINFLRNFLNERGFFEVETPMMNLIAGGANARPFITHHNDLDLDLYLRIATELPLKMLIVGGIDKVYEIGKVFRNEGIDNTHNPEFTSCEFYWAYADYNDLIKWSEDFFSQLVYHLFGTYKISYNKDGPENQPIEIDFTPPYPKVSIVEEIEKVTNTILEQPFDSNETIEKMINIIKEHKIELPNPPTAAKLLDQLASHFIENKYNDKPFFIVEHPQIMSPLAKYHRTKPGLTERLEMFICGKEVLNAYTELNDPFKQKECFLDSAFCTSLEYGLPPTGGLGLGIDRITMFLTNKNSIKDVILFPTMRP"
  }, {
    "aars-identifier" : {
      "pdb-identifier" : "4pg3",
      "chain-identifier" : "B"
    },
    "class" : "C2",
    "type" : "Lys",
    "mode" : {
      "aars-ligands" : [ {
        "ligand-identifier" : "KRS",
        "chain-identifier" : "B",
        "residue-number" : 602,
        "amino-acid-relevant" : false,
        "adenosine-relevant" : false,
        "standard" : false,
        "associated-type" : null
      }, {
        "ligand-identifier" : "LYS",
        "chain-identifier" : "B",
        "residue-number" : 601,
        "amino-acid-relevant" : true,
        "adenosine-relevant" : false,
        "standard" : true,
        "associated-type" : "Lys"
      } ],
      "relevant-for-amino-acid" : true,
      "relevant-for-adenosine" : false,
      "contains-nonstandard" : true
    },
    "wild-type" : true,
    "organism" : {
      "superkingdom" : "Eucarya",
      "taxonomy-id" : 36329
    },
    "resolution" : 2.7,
    "cluster-id" : 39,
    "representative-types" : [ "CLUSTER" ],
    "sequence" : "PRLYFENRSKFIQDQKDKGINPYPHKFERTISIPEFIEKYKDLGNGEHLEDTILNITGRIMRVSASGQKLRFFDLVGDGEKIQVLANYSFHNHEKGNFAECYDKIRRGDIVGIVGFPGKSKKGELSIFPKETILLSACLHMLPMKYGLKDTEIRYRQRYLDLLINESSRHTFVTRTKIINFLRNFLNERGFFEVETPMMNLIAGGANARPFITHHNDLDLDLYLRIATELPLKMLIVGGIDKVYEIGKVFRNEGIDNTHNPEFTSCEFYWAYADYNDLIKWSEDFFSQLVYHLFGTYKISYNKDGPENQPIEIDFTPPYPKVSIVEEIEKVTNTILEQPFDSNETIEKMINIIKEHKIELPNPPTAAKLLDQLASHFIENKYNDKPFFIVEHPQIMSPLAKYHRTKPGLTERLEMFICGKEVLNAYTELNDPFKQKECFLDSAFCTSLEYGLPPTGGLGLGIDRITMFLTNKNSIKDVILFPTMRP"
  }, {
    "aars-identifier" : {
      "pdb-identifier" : "4pg3",
      "chain-identifier" : "C"
    },
    "class" : "C2",
    "type" : "Lys",
    "mode" : {
      "aars-ligands" : [ {
        "ligand-identifier" : "KRS",
        "chain-identifier" : "C",
        "residue-number" : 602,
        "amino-acid-relevant" : false,
        "adenosine-relevant" : false,
        "standard" : false,
        "associated-type" : null
      }, {
        "ligand-identifier" : "LYS",
        "chain-identifier" : "C",
        "residue-number" : 601,
        "amino-acid-relevant" : true,
        "adenosine-relevant" : false,
        "standard" : true,
        "associated-type" : "Lys"
      } ],
      "relevant-for-amino-acid" : true,
      "relevant-for-adenosine" : false,
      "contains-nonstandard" : true
    },
    "wild-type" : true,
    "organism" : {
      "superkingdom" : "Eucarya",
      "taxonomy-id" : 36329
    },
    "resolution" : 2.7,
    "cluster-id" : 39,
    "representative-types" : [ ],
    "sequence" : "PRLYFENRSKFIQDQKDKGINPYPHKFERTISIPEFIEKYKDLGNGEHLEDTILNITGRIMRVSASGQKLRFFDLVGDGEKIQVLANYSFHNHEKGNFAECYDKIRRGDIVGIVGFPGKSKKGELSIFPKETILLSACLHMLPMKYGLKDTEIRYRQRYLDLLINESSRHTFVTRTKIINFLRNFLNERGFFEVETPMMNLIAGGANARPFITHHNDLDLDLYLRIATELPLKMLIVGGIDKVYEIGKVFRNEGIDNTHNPEFTSCEFYWAYADYNDLIKWSEDFFSQLVYHLFGTYKISYNKDGPENQPIEIDFTPPYPKVSIVEEIEKVTNTILEQPFDSNETIEKMINIIKEHPPTAAKLLDQLASHFIENKYNDKPFFIVEHPQIMSPLAKYHRTKPGLTERLEMFICGKEVLNAYTELNDPFKQKECFLDSAFCTSLEYGLPPTGGLGLGIDRITMFLTNKNSIKDVILFPTMRP"
  }, {
    "aars-identifier" : {
      "pdb-identifier" : "4pg3",
      "chain-identifier" : "D"
    },
    "class" : "C2",
    "type" : "Lys",
    "mode" : {
      "aars-ligands" : [ {
        "ligand-identifier" : "KRS",
        "chain-identifier" : "D",
        "residue-number" : 602,
        "amino-acid-relevant" : false,
        "adenosine-relevant" : false,
        "standard" : false,
        "associated-type" : null
      }, {
        "ligand-identifier" : "LYS",
        "chain-identifier" : "D",
        "residue-number" : 601,
        "amino-acid-relevant" : true,
        "adenosine-relevant" : false,
        "standard" : true,
        "associated-type" : "Lys"
      } ],
      "relevant-for-amino-acid" : true,
      "relevant-for-adenosine" : false,
      "contains-nonstandard" : true
    },
    "wild-type" : true,
    "organism" : {
      "superkingdom" : "Eucarya",
      "taxonomy-id" : 36329
    },
    "resolution" : 2.7,
    "cluster-id" : 39,
    "representative-types" : [ ],
    "sequence" : "PRLYFENRSKFIQDQKDKGINPYPHKFERTISIPEFIEKYKDLGNGEHLEDTILNITGRIMRVSASGQKLRFFDLVGDGEKIQVLANYSFHNHEKGNFAECYDKIRRGDIVGIVGFPGKSKKGELSIFPKETILLSACLHMLPMKYGLTEIRYRQRYLDLLINESSRHTFVTRTKIINFLRNFLNERGFFEVETPMMNLIAGGANARPFITHHNDLDLDLYLRIATELPLKMLIVGGIDKVYEIGKVFRNEGIDNTHNPEFTSCEFYWAYADYNDLIKWSEDFFSQLVYHLFGTYKISYNKDGPENQPIEIDFTPPYPKVSIVEEIEKVTNTILEQPFDSNETIEKMINIIKEHKIELPNPPTAAKLLDQLASHFIENKYNDKPFFIVEHPQIMSPLAKYHRTKPGLTERLEMFICGKEVLNAYTELNDPFKQKECFLDSAFCTSLEYGLPPTGGLGLGIDRITMFLTNKNSIKDVILFPTMRP"
  }, {
    "aars-identifier" : {
      "pdb-identifier" : "4up7",
      "chain-identifier" : "A"
    },
    "class" : "C2",
    "type" : "Lys",
    "mode" : {
      "aars-ligands" : [ {
        "ligand-identifier" : "LAD",
        "chain-identifier" : "A",
        "residue-number" : 1584,
        "amino-acid-relevant" : true,
        "adenosine-relevant" : true,
        "standard" : true,
        "associated-type" : "Lys"
      } ],
      "relevant-for-amino-acid" : true,
      "relevant-for-adenosine" : true,
      "contains-nonstandard" : false
    },
    "wild-type" : false,
    "organism" : {
      "superkingdom" : "Eucarya",
      "taxonomy-id" : 5759
    },
    "resolution" : 2.789,
    "cluster-id" : 40,
    "representative-types" : [ ],
    "sequence" : "HHHHHHMLSKQLFLNRCKDVEEYQKAGHNPWPHKFNVSITVPEFIAKYSGLEKSQVSDDIVSVAGRVLSKRSSSSALMFIDLHDSQTKLQIMLNKSAYENKEDFVSLTKMIYRGDICGFTGHPTRTKTGELSLIPISGMILSPCLHMLPSMHYGLGDQETRFRKRYLDLIVNPESVKNFVLRTKVVKAVRKYLDDKGFLEVETPILNTIPGGATARPFITHHNQLDIQMYMRIAPELYLKELVVGGINRVYEIGRLFRNEGIDQTHNPEFTTCEFYMAYADYNDIMKMTEELLGNMVKDITGGSTKLEIKFVTEKKMVLDFTAPFKRISYVHALEEKFGEKIPRPLDGPEALTFLKKQAIRFNAICAEPQTTARVMDKLFGDLIEVDLVQPTFVCDQPQLMSPLAKYHRSEPELTERFELFILKREIANAYTELNNPIVQRSNFEQQAKDKAAGDDEAQLVDEVFLDAIEHAFPPTGGWGLGIDRLAMLLADVDNIKEVILFPTMRPEDELEKKAREAKEDAMVAQELA"
  }, {
    "aars-identifier" : {
      "pdb-identifier" : "4up8",
      "chain-identifier" : "A"
    },
    "class" : "C2",
    "type" : "Lys",
    "mode" : {
      "aars-ligands" : [ ],
      "relevant-for-amino-acid" : false,
      "relevant-for-adenosine" : false,
      "contains-nonstandard" : false
    },
    "wild-type" : false,
    "organism" : {
      "superkingdom" : "Eucarya",
      "taxonomy-id" : 5759
    },
    "resolution" : 2.896,
    "cluster-id" : 40,
    "representative-types" : [ "CLUSTER" ],
    "sequence" : "HHHMLSKQLFLNRCKDVEEYQKAGHNPWPHKFNVSITVPEFIAKYSGLEKSQVSDDIVSVAGRVLSKRSSSSALMFIDLHDSQTKLQIMLNKSAYENKEDFVSLTKMIYRGDICGFTGHPTRTKTGELSLIPISGMILSPCLHMLPSMHYGLGDQETRFRKRYLDLIVNPESVKNFVLRTKVVKAVRKYLDDKGFLEVETPILNTIPGGATARPFITHHNQLDIQMYMRIAPELYLKELVVGGINRVYEIGRLFRNEGIDQTHNPEFTTCEFYMAYADYNDIMKMTEELLGNMVKDITGGSTKLEIKDRLMDINNEEDIKMLEKFFKEPIPRPFNSAECSKVIEKHCTELNYYYDGNNEKAMKKLFADFVTEKKMVLDFTAPFKRISYVHALEEKFGEKIPRPLDGPEALTFLKKQAIRFNAICAEPQTTARVMDKLFGDLIEVDLVQPTFVCDQPQLMSPLAKYHRSEPELTERFELFILKREIANAYTELNNPIVQRSNFEQQAKDKALVDEVFLDAIEHAFPPTGGWGLGIDRLAMLLADVDNIKEVILFPTMRPEDELEKKAREAKEDAMVAQEKA"
  }, {
    "aars-identifier" : {
      "pdb-identifier" : "4up9",
      "chain-identifier" : "A"
    },
    "class" : "C2",
    "type" : "Lys",
    "mode" : {
      "aars-ligands" : [ {
        "ligand-identifier" : "ATP",
        "chain-identifier" : "A",
        "residue-number" : 1584,
        "amino-acid-relevant" : false,
        "adenosine-relevant" : true,
        "standard" : true,
        "associated-type" : null
      } ],
      "relevant-for-amino-acid" : false,
      "relevant-for-adenosine" : true,
      "contains-nonstandard" : false
    },
    "wild-type" : false,
    "organism" : {
      "superkingdom" : "Eucarya",
      "taxonomy-id" : 5759
    },
    "resolution" : 3.047,
    "cluster-id" : 40,
    "representative-types" : [ ],
    "sequence" : "HHHMLSKQLFLNRCKDVEEYQKAGHNPWPHKFNVSITVPEFIAKYSGLEKSQVSDDIVSVAGRVLSKRSSSSALMFIDLHDSQTKLQIMLNKSAYENKEDFVSLTKMIYRGDICGFTGHPTRTKTGELSLIPISGMILSPCLHMLPSMHYGLGDQETRFRKRYLDLIVNPESVKNFVLRTKVVKAVRKYLDDKGFLEVETPILNTIPGGATARPFITHHNQLDIQMYMRIAPELYLKELVVGGINRVYEIGRLFRNEGIDQTHNPEFTTCEFYMAYADYNDIMKMTEELLGNMVKDITGGSTKLEIKKMVLDFTAPFKRISYVHALEEKFGEKIPRPLDGPEALTFLKKQAIRFNAICAEPQTTARVMDKLFGDLIEVDLVQPTFVCDQPQLMSPLAKYHRSEPELTERFELFILKREIANAYTELNNPIVQRSNFEQQAKDKALVDEVFLDAIEHAFPPTGGWGLGIDRLAMLLADVDNIKEVILFPTMRPEDELEKKAREAKEDAMVAQEKA"
  }, {
    "aars-identifier" : {
      "pdb-identifier" : "4upa",
      "chain-identifier" : "A"
    },
    "class" : "C2",
    "type" : "Lys",
    "mode" : {
      "aars-ligands" : [ {
        "ligand-identifier" : "ANP",
        "chain-identifier" : "A",
        "residue-number" : 1584,
        "amino-acid-relevant" : false,
        "adenosine-relevant" : true,
        "standard" : false,
        "associated-type" : null
      } ],
      "relevant-for-amino-acid" : false,
      "relevant-for-adenosine" : true,
      "contains-nonstandard" : true
    },
    "wild-type" : false,
    "organism" : {
      "superkingdom" : "Eucarya",
      "taxonomy-id" : 5759
    },
    "resolution" : 2.901,
    "cluster-id" : 40,
    "representative-types" : [ ],
    "sequence" : "HHHMLSKQLFLNRCKDVEEYQKAGHNPWPHKFNVSITVPEFIAKYSGLEKSQVSDDIVSVAGRVLSKRSSSSALMFIDLHDSQTKLQIMLNKSAYENKEDFVSLTKMIYRGDICGFTGHPTRTKTGELSLIPISGMILSPCLHMLPSMHYGLGDQETRFRKRYLDLIVNPESVKNFVLRTKVVKAVRKYLDDKGFLEVETPILNTIPGGATARPFITHHNQLDIQMYMRIAPELYLKELVVGGINRVYEIGRLFRNEGIDQTHNPEFTTCEFYMAYADYNDIMKMTEELLGNMVKDITGGSTKLEIKKKMVLDFTAPFKRISYVHALEEKFGEKIPRPLDGPEALTFLKKQAIRFNAICAEPQTTARVMDKLFGDLIEVDLVQPTFVCDQPQLMSPLAKYHRSEPELTERFELFILKREIANAYTELNNPIVQRSNFEQQAKDKALVDEVFLDAIEHAFPPTGGWGLGIDRLAMLLADVDNIKEVILFPTMRPEDELEKKAREAKEDAMVAQEKA"
  }, {
    "aars-identifier" : {
      "pdb-identifier" : "4ycu",
      "chain-identifier" : "A"
    },
    "class" : "C2",
    "type" : "Lys",
    "mode" : {
      "aars-ligands" : [ {
        "ligand-identifier" : "KRS",
        "chain-identifier" : "A",
        "residue-number" : 601,
        "amino-acid-relevant" : false,
        "adenosine-relevant" : false,
        "standard" : false,
        "associated-type" : null
      }, {
        "ligand-identifier" : "LYS",
        "chain-identifier" : "A",
        "residue-number" : 602,
        "amino-acid-relevant" : true,
        "adenosine-relevant" : false,
        "standard" : true,
        "associated-type" : "Lys"
      } ],
      "relevant-for-amino-acid" : true,
      "relevant-for-adenosine" : false,
      "contains-nonstandard" : true
    },
    "wild-type" : true,
    "organism" : {
      "superkingdom" : "Eucarya",
      "taxonomy-id" : 9606
    },
    "resolution" : 2.1,
    "cluster-id" : 37,
    "representative-types" : [ ],
    "sequence" : "DPNQYYKIRSQAIHQLKVNGEDPYPHKFHVDISLTDFIQKYSHLQPGDHLTDITLKVAGRIHAKRASGGKLIFYDLRGEGVKLQVMANSRNYKSEEEFIHINNKLRRGDIIGVQGNPGKTKKGELSIIPYEITLLSPCLHMLPHLHFGLKDKETRYRQRYLDLILNDFVRQKFIIRSKIITYIRSFLDELGFLEIETPMMNIIPGGAVAKPFITYHNELDMNLYMRIAPELYHKMLVVGGIDRVYEIGRQFRNEGIDLTHNPEFTTCEFYMAYADYHDLMEITEKMVSGMVKHITGSYKVTYHPDGPEGQAYDVDFTPPFRRINMVEELEKALGMKLPETNLFETEETRKILDDICVAKAVECPPPRTTARLLDKLVGEFLEVTCINPTFICDHPQIMSPLAKWHRSKEGLTERFELFVMKKEICNAYTELNDPMRQRQLFEEQAKAKAAGDDEAMFIDENFCTALEYGLPPTAGWGMGIDRVAMFLTDSNNIKEVLLFPAMKPE"
  }, {
    "aars-identifier" : {
      "pdb-identifier" : "4ycu",
      "chain-identifier" : "B"
    },
    "class" : "C2",
    "type" : "Lys",
    "mode" : {
      "aars-ligands" : [ {
        "ligand-identifier" : "KRS",
        "chain-identifier" : "B",
        "residue-number" : 601,
        "amino-acid-relevant" : false,
        "adenosine-relevant" : false,
        "standard" : false,
        "associated-type" : null
      }, {
        "ligand-identifier" : "LYS",
        "chain-identifier" : "B",
        "residue-number" : 602,
        "amino-acid-relevant" : true,
        "adenosine-relevant" : false,
        "standard" : true,
        "associated-type" : "Lys"
      } ],
      "relevant-for-amino-acid" : true,
      "relevant-for-adenosine" : false,
      "contains-nonstandard" : true
    },
    "wild-type" : true,
    "organism" : {
      "superkingdom" : "Eucarya",
      "taxonomy-id" : 9606
    },
    "resolution" : 2.1,
    "cluster-id" : 37,
    "representative-types" : [ ],
    "sequence" : "DPNQYYKIRSQAIHQLKVNGEDPYPHKFHVDISLTDFIQKYSHLQPGDHLTDITLKVAGRIHAKRASGGKLIFYDLRGEGVKLQVMANSRNYKSEEEFIHINNKLRRGDIIGVQGNPGKTKKGELSIIPYEITLLSPCLHMLPHLDKETRYRQRYLDLILNDFVRQKFIIRSKIITYIRSFLDELGFLEIETPMMNIIPGGAVAKPFITYHNELDMNLYMRIAPELYHKMLVVGGIDRVYEIGRQFRNEGIDLTHNPEFTTCEFYMAYADYHDLMEITEKMVSGMVKHITGSYKVTYHPDGPEGQAYDVDFTPPFRRINMVEELEKALGMKLPETNLFETEETRKILDDICVAKAVECPPPRTTARLLDKLVGEFLEVTCINPTFICDHPQIMSPLAKWHRSKEGLTERFELFVMKKEICNAYTELNDPMRQRQLFEEQAKAKAAGDDEAMFIDENFCTALEYGLPPTAGWGMGIDRVAMFLTDSNNIKEVLLFPAMKP"
  }, {
    "aars-identifier" : {
      "pdb-identifier" : "4ycv",
      "chain-identifier" : "A"
    },
    "class" : "C2",
    "type" : "Lys",
    "mode" : {
      "aars-ligands" : [ {
        "ligand-identifier" : "KRS",
        "chain-identifier" : "A",
        "residue-number" : 601,
        "amino-acid-relevant" : false,
        "adenosine-relevant" : false,
        "standard" : false,
        "associated-type" : null
      } ],
      "relevant-for-amino-acid" : false,
      "relevant-for-adenosine" : false,
      "contains-nonstandard" : true
    },
    "wild-type" : true,
    "organism" : {
      "superkingdom" : "Eucarya",
      "taxonomy-id" : 5843
    },
    "resolution" : 3.41,
    "cluster-id" : 39,
    "representative-types" : [ ],
    "sequence" : "VDPRLYFENRSKFIQDQKDKGINPYPHKFERTISIPEFIEKYKDLGNGEHLEDTILNITGRIMRVSAQKLRFFDLVGDGEKIQVLANYSFHNHEKGNFAECYDKIRRGDIVGIVGFPGKSKKGELSIFPKETILLSACLHMLPMKYGLKDTEIRYRQRYLDLLINESSRHTFVTRTKIINFLRNFLNERGFFEVETPMMNLIANARPFITHHNDLDLDLYLRIATELPLKMLIVGGIDKVYEIGKVFRNEGIDNTHNPEFTSCEFYWAYADYNDLIKWSEDFFSQLVYHLFGTYKISYNKDGPENQPIEIDFTPPYPKVSIVEEIEKVTNTILEQPFDSNETIEKMINIIKEHKIELPNPPTAAKLLDQLASHFIENKYNDKPFFIVEHPQIMSPLAKYHRTKPGLTERLEMFICGKEVLNAYTELNDPFKQKECFKLLDSAFCTSLEYGLPPTGGLGLGIDRITMFLTNKNSIKDVILFPTMRP"
  }, {
    "aars-identifier" : {
      "pdb-identifier" : "4ycv",
      "chain-identifier" : "B"
    },
    "class" : "C2",
    "type" : "Lys",
    "mode" : {
      "aars-ligands" : [ {
        "ligand-identifier" : "KRS",
        "chain-identifier" : "B",
        "residue-number" : 601,
        "amino-acid-relevant" : false,
        "adenosine-relevant" : false,
        "standard" : false,
        "associated-type" : null
      } ],
      "relevant-for-amino-acid" : false,
      "relevant-for-adenosine" : false,
      "contains-nonstandard" : true
    },
    "wild-type" : true,
    "organism" : {
      "superkingdom" : "Eucarya",
      "taxonomy-id" : 5843
    },
    "resolution" : 3.41,
    "cluster-id" : 39,
    "representative-types" : [ ],
    "sequence" : "EVDPRLYFENRSKFIQDQKDKGINPYPHKFERTISIPEFIEKYKDLGNGEHLEDTILNITGRIMRVSAQKLRFFDLVGDGEKIQVLANYSFHNHEKGNFAECYDKIRRGDIVGIVGFPGKSKKGELSIFPKETILLSACLHMLPMKYGLKDTEIRYRQRYLDLLINESSRHTFVTRTKIINFLRNFLNERGFFEVETPMMNLIAGGANARPFITHHNDLDLDLYLRIATELPLKMLIVGGIDKVYEIGKVFRNEGIDNTHNPEFTSCEFYWAYADYNDLIKWSEDFFSQLVYHLFGTYKISYNKDGPENQPIEIDFTPPYPKVSIVEEIEKVTNTILEQPFDSNETIEKMINIIKEHKIELPNPPTAAKLLDQLASHFIENKYNDKPFFIVEHPQIMSPLAKYHRTKPGLTERLEMFICGKEVLNAYTELNDPFKQKECFDSAFCTSLEYGLPPTGGLGLGIDRITMFLTNKNSIKDVILFPTMRP"
  }, {
    "aars-identifier" : {
      "pdb-identifier" : "4ycv",
      "chain-identifier" : "C"
    },
    "class" : "C2",
    "type" : "Lys",
    "mode" : {
      "aars-ligands" : [ {
        "ligand-identifier" : "KRS",
        "chain-identifier" : "C",
        "residue-number" : 601,
        "amino-acid-relevant" : false,
        "adenosine-relevant" : false,
        "standard" : false,
        "associated-type" : null
      } ],
      "relevant-for-amino-acid" : false,
      "relevant-for-adenosine" : false,
      "contains-nonstandard" : true
    },
    "wild-type" : true,
    "organism" : {
      "superkingdom" : "Eucarya",
      "taxonomy-id" : 5843
    },
    "resolution" : 3.41,
    "cluster-id" : 39,
    "representative-types" : [ ],
    "sequence" : "VDPRLYFENRSKFIQDQKDKGINPYPHKFERTISIPEFIEKYKDLGNGEHLEDTILNITGRIMRVSASGQKLRFFDLVGDGEKIQVLANYSFHNHEKGNFAECYDKIRRGDIVGIVGFPGKSKKELSIFPKETILLSACLHMLPMKYGLKDTEIRYRQRYLDLLINESSRHTFVTRTKIINFLRNFLNERGFFEVETPMMNLIAANARPFITHHNDLDLDLYLRIATELPLKMLIVGGIDKVYEIGKVFRNEGIDNTHNPEFTSCEFYWAYADYNDLIKWSEDFFSQLVYHLFGTYKISYNKDGPENQPIEIDFTPPYPKVSIVEEIEKVTNTILEQPFDSNETIEKMINIIKEHKIELPNPPTAAKLLDQLASHFIENKYNDKPFFIVEHPQIMSPLAKYHRTKPGLTERLEMFICGKEVLNAYTELNDPFKQKECFLDSAFCTSLEYGLPPTGGLGLGIDRITMFLTNKNSIKDVILFPTMRP"
  }, {
    "aars-identifier" : {
      "pdb-identifier" : "4ycv",
      "chain-identifier" : "D"
    },
    "class" : "C2",
    "type" : "Lys",
    "mode" : {
      "aars-ligands" : [ {
        "ligand-identifier" : "KRS",
        "chain-identifier" : "D",
        "residue-number" : 601,
        "amino-acid-relevant" : false,
        "adenosine-relevant" : false,
        "standard" : false,
        "associated-type" : null
      } ],
      "relevant-for-amino-acid" : false,
      "relevant-for-adenosine" : false,
      "contains-nonstandard" : true
    },
    "wild-type" : true,
    "organism" : {
      "superkingdom" : "Eucarya",
      "taxonomy-id" : 5843
    },
    "resolution" : 3.41,
    "cluster-id" : 39,
    "representative-types" : [ ],
    "sequence" : "DPRLYFENRSKFIQDQKDKGINPYPHKFERTISIPEFIEKYKDLGNGEHLEDTILNITGRIMRVSAGQKLRFFDLVGDGEKIQVLANYSFHNHEKGNFAECYDKIRRGDIVGIVGFPGKSKGELSIFPKETILLSACLHMLPMKYGLKDTEIRYRQRYLDLLINESSRHTFVTRTKIINFLRNFLNERGFFEVETPMMNLINARPFITHHNDLDLDLYLRIATELPLKMLIVGGIDKVYEIGKVFRNEGIDNTHNPEFTSCEFYWAYADYNDLIKWSEDFFSQLVYHLFGTYKISYNKDGPENQPIEIDFTPPYPKVSIVEEIEKVTNTILEQPFDSNETIEKMINIIKEHKIELPNPPTAAKLLDQLASHFIENKYNDKPFFIVEHPQIMSPLAKYHRTKPGLTERLEMFICGKEVLNAYTELNDPFKQKECFSAFCTSLEYGLPPTGGLGLGIDRITMFLTNKNSIKDVILFPTMRP"
  }, {
    "aars-identifier" : {
      "pdb-identifier" : "4ycw",
      "chain-identifier" : "A"
    },
    "class" : "C2",
    "type" : "Lys",
    "mode" : {
      "aars-ligands" : [ {
        "ligand-identifier" : "KRS",
        "chain-identifier" : "A",
        "residue-number" : 602,
        "amino-acid-relevant" : false,
        "adenosine-relevant" : false,
        "standard" : false,
        "associated-type" : null
      }, {
        "ligand-identifier" : "LYS",
        "chain-identifier" : "A",
        "residue-number" : 601,
        "amino-acid-relevant" : true,
        "adenosine-relevant" : false,
        "standard" : true,
        "associated-type" : "Lys"
      } ],
      "relevant-for-amino-acid" : true,
      "relevant-for-adenosine" : false,
      "contains-nonstandard" : true
    },
    "wild-type" : true,
    "organism" : {
      "superkingdom" : "Eucarya",
      "taxonomy-id" : 9606
    },
    "resolution" : 2.9,
    "cluster-id" : 37,
    "representative-types" : [ ],
    "sequence" : "DPNQYYKIRSQAIHQLKVNGEDPYPHKFHVDISLTDFIQKYSHLQPGDHLTDITLKVAGRIHAKRASGGKLIFYDLRGEGVKLQVMANSRNYKSEEEFIHINNKLRRGDIIGVQGNPGKTKKGELSIIPYEITLLSPCLHMLPHLLKDKETRYRQRYLDLILNDFVRQKFIIRSKIITYIRSFLDELGFLEIETPMMNIIPGGAVAKPFITYHNELDMNLYMRIATELYHKMLVVGGIDRVYEIGRVFRNEGIDLTHNPEFTSCEFYMAYADYHDLMEITEKMVSGMVKHITGSYKVTYHPDGPEGQAYDVDFTPPFRRINMVEELEKALGMKLPETNLFETEETRKILDDICVAKAVECPPPRTTARLLDKLVGEFLEVTCINPTFICDHPQIMSPLAKWHRSKEGLTERFELFVMKKEICNAYTELNDPMRQRQLFEEQAKAKAAGDDEAMFIDENFCTALEYGLPPTAGWGMGIDRVAMFLTDSNNIKEVLLFPAMKP"
  }, {
    "aars-identifier" : {
      "pdb-identifier" : "4ycw",
      "chain-identifier" : "B"
    },
    "class" : "C2",
    "type" : "Lys",
    "mode" : {
      "aars-ligands" : [ {
        "ligand-identifier" : "KRS",
        "chain-identifier" : "B",
        "residue-number" : 602,
        "amino-acid-relevant" : false,
        "adenosine-relevant" : false,
        "standard" : false,
        "associated-type" : null
      }, {
        "ligand-identifier" : "LYS",
        "chain-identifier" : "B",
        "residue-number" : 601,
        "amino-acid-relevant" : true,
        "adenosine-relevant" : false,
        "standard" : true,
        "associated-type" : "Lys"
      } ],
      "relevant-for-amino-acid" : true,
      "relevant-for-adenosine" : false,
      "contains-nonstandard" : true
    },
    "wild-type" : true,
    "organism" : {
      "superkingdom" : "Eucarya",
      "taxonomy-id" : 9606
    },
    "resolution" : 2.9,
    "cluster-id" : 37,
    "representative-types" : [ ],
    "sequence" : "DPNQYYKIRSQAIHQLKVNGEDPYPHKFHVDISLTDFIQKYSHLQPGDHLTDITLKVAGRIHAKRASGGKLIFYDLRGEGVKLQVMANSRNYKSEEEFIHINNKLRRGDIIGVQGNPGKTKKGELSIIPYEITLLSPCLHMLPHLLKDKETRYRQRYLDLILNDFVRQKFIIRSKIITYIRSFLDELGFLEIETPMMNIIPGGAVAKPFITYHNELDMNLYMRIATELYHKMLVVGGIDRVYEIGRVFRNEGIDLTHNPEFTSCEFYMAYADYHDLMEITEKMVSGMVKHITGSYKVTYHPDGPEGQAYDVDFTPPFRRINMVEELEKALGMKLPETNLFETEETRKILDDICVAKAVECPPPRTTARLLDKLVGEFLEVTCINPTFICDHPQIMSPLAKWHRSKEGLTERFELFVMKKEICNAYTELNDPMRQRQLFEEQAKAKAAGDDEAMFIDENFCTALEYGLPPTAGWGMGIDRVAMFLTDSNNIKEVLLFPAMKP"
  }, {
    "aars-identifier" : {
      "pdb-identifier" : "4ycw",
      "chain-identifier" : "E"
    },
    "class" : "C2",
    "type" : "Lys",
    "mode" : {
      "aars-ligands" : [ {
        "ligand-identifier" : "KRS",
        "chain-identifier" : "E",
        "residue-number" : 602,
        "amino-acid-relevant" : false,
        "adenosine-relevant" : false,
        "standard" : false,
        "associated-type" : null
      }, {
        "ligand-identifier" : "LYS",
        "chain-identifier" : "E",
        "residue-number" : 601,
        "amino-acid-relevant" : true,
        "adenosine-relevant" : false,
        "standard" : true,
        "associated-type" : "Lys"
      } ],
      "relevant-for-amino-acid" : true,
      "relevant-for-adenosine" : false,
      "contains-nonstandard" : true
    },
    "wild-type" : true,
    "organism" : {
      "superkingdom" : "Eucarya",
      "taxonomy-id" : 9606
    },
    "resolution" : 2.9,
    "cluster-id" : 37,
    "representative-types" : [ ],
    "sequence" : "DPNQYYKIRSQAIHQLKVNGEDPYPHKFHVDISLTDFIQKYSHLQPGDHLTDITLKVAGRIHAKRASGGKLIFYDLRGEGVKLQVMANSRNYKSEEEFIHINNKLRRGDIIGVQGNPGKTKKGELSIIPYEITLLSPCLHMLPHLDKETRYRQRYLDLILNDFVRQKFIIRSKIITYIRSFLDELGFLEIETPMMNIIPGGAVAKPFITYHNELDMNLYMRIATELYHKMLVVGGIDRVYEIGRVFRNEGIDLTHNPEFTSCEFYMAYADYHDLMEITEKMVSGMVKHITGSYKVTYHPDGPEGQAYDVDFTPPFRRINMVEELEKALGMKLPETNLFETEETRKILDDICVAKAVECPPPRTTARLLDKLVGEFLEVTCINPTFICDHPQIMSPLAKWHRSKEGLTERFELFVMKKEICNAYTELNDPMRQRQLFEEQAKAKAAGDDEAMFIDENFCTALEYGLPPTAGWGMGIDRVAMFLTDSNNIKEVLLFPAMKP"
  }, {
    "aars-identifier" : {
      "pdb-identifier" : "4ycw",
      "chain-identifier" : "F"
    },
    "class" : "C2",
    "type" : "Lys",
    "mode" : {
      "aars-ligands" : [ {
        "ligand-identifier" : "KRS",
        "chain-identifier" : "F",
        "residue-number" : 602,
        "amino-acid-relevant" : false,
        "adenosine-relevant" : false,
        "standard" : false,
        "associated-type" : null
      }, {
        "ligand-identifier" : "LYS",
        "chain-identifier" : "F",
        "residue-number" : 601,
        "amino-acid-relevant" : true,
        "adenosine-relevant" : false,
        "standard" : true,
        "associated-type" : "Lys"
      } ],
      "relevant-for-amino-acid" : true,
      "relevant-for-adenosine" : false,
      "contains-nonstandard" : true
    },
    "wild-type" : true,
    "organism" : {
      "superkingdom" : "Eucarya",
      "taxonomy-id" : 9606
    },
    "resolution" : 2.9,
    "cluster-id" : 37,
    "representative-types" : [ ],
    "sequence" : "DPNQYYKIRSQAIHQLKVNGEDPYPHKFHVDISLTDFIQKYSHLQPGDHLTDITLKVAGRIHAKRASGGKLIFYDLRGEGVKLQVMANSRNYKSEEEFIHINNKLRRGDIIGVQGNPGKTKKGELSIIPYEITLLSPCLHMLPHLDKETRYRQRYLDLILNDFVRQKFIIRSKIITYIRSFLDELGFLEIETPMMNIIPGGAVAKPFITYHNELDMNLYMRIATELYHKMLVVGGIDRVYEIGRVFRNEGIDLTHNPEFTSCEFYMAYADYHDLMEITEKMVSGMVKHITGSYKVTYHPDGPEGQAYDVDFTPPFRRINMVEELEKALGMKLPETNLFETEETRKILDDICVAKAECPPPRTTARLLDKLVGEFLEVTCINPTFICDHPQIMSPLAKWHRSKEGLTERFELFVMKKEICNAYTELNDPMRQRQLFEEQAKAKAAGDDEAMFIDENFCTALEYGLPPTAGWGMGIDRVAMFLTDSNNIKEVLLFPAMKP"
  }, {
    "aars-identifier" : {
      "pdb-identifier" : "5eln",
      "chain-identifier" : "A"
    },
    "class" : "C2",
    "type" : "Lys",
    "mode" : {
      "aars-ligands" : [ {
        "ligand-identifier" : "LYS",
        "chain-identifier" : "A",
        "residue-number" : 601,
        "amino-acid-relevant" : true,
        "adenosine-relevant" : false,
        "standard" : true,
        "associated-type" : "Lys"
      } ],
      "relevant-for-amino-acid" : true,
      "relevant-for-adenosine" : false,
      "contains-nonstandard" : false
    },
    "wild-type" : true,
    "organism" : {
      "superkingdom" : "Eucarya",
      "taxonomy-id" : 353152
    },
    "resolution" : 1.9,
    "cluster-id" : 41,
    "representative-types" : [ "NON_ADENOSINE", "AMINO_ACID" ],
    "sequence" : "SHYTDNRYKMMECIKDAGRPFYPHKFKISMSLPAYALKYGNVENGYIDKDTTLSLSGRVTSIRSSSSKLIFYDIFCEEQKVQIIANIMEHDISTGEFSVSHSEIRRGDVVGFTGFPGKSKRGELSLFSKSVVLLSPCYHMLPTAISGLKDQEVRYRQRYLDLMLNEESRKVFKLRSRAIKYIRNYFDRLGFLEVETPMLNMIYGGAAARPFITYHNELETQLYMRIAPELYLKQLIVGGLDKVYEIGKNFRNEGIDLTHNPEFTAMEFYMAYADYYDLMDLTEELISGLVLEIHGSLKIPYHPDGPEGKCIEIDFTTPWKRFSFVEEIESGLGEKLKRPLDSQENIDFMVEMCEKHEIELPHPRTAAKLLDKLAGHFVETKCTNPSFIIDHPQTMSPLAKWHREKPEMTERFELFVLGKELCNAYTELNEPLQQRKFFEQQADAKASGDVEACPIDETFCLALEHGLPPTGGWGLGIDRLIMFLADKNNIKEVILFPAMRN"
  }, {
    "aars-identifier" : {
      "pdb-identifier" : "5eln",
      "chain-identifier" : "B"
    },
    "class" : "C2",
    "type" : "Lys",
    "mode" : {
      "aars-ligands" : [ {
        "ligand-identifier" : "LYS",
        "chain-identifier" : "B",
        "residue-number" : 601,
        "amino-acid-relevant" : true,
        "adenosine-relevant" : false,
        "standard" : true,
        "associated-type" : "Lys"
      } ],
      "relevant-for-amino-acid" : true,
      "relevant-for-adenosine" : false,
      "contains-nonstandard" : false
    },
    "wild-type" : true,
    "organism" : {
      "superkingdom" : "Eucarya",
      "taxonomy-id" : 353152
    },
    "resolution" : 1.9,
    "cluster-id" : 41,
    "representative-types" : [ ],
    "sequence" : "SHYTDNRYKMMECIKDAGRPFYPHKFKISMSLPAYALKYGNVENGYIDKDTTLSLSGRVTSIRSSSSKLIFYDIFCEEQKVQIIANIMEHDISTGEFSVSHSEIRRGDVVGFTGFPGKSKRGELSLFSKSVVLLSPCYHMLPTAISGLKDQEVRYRQRYLDLMLNEESRKVFKLRSRAIKYIRNYFDRLGFLEVETPMLNMIYGGAAARPFITYHNELETQLYMRIAPELYLKQLIVGGLDKVYEIGKNFRNEGIDLTHNPEFTAMEFYMAYADYYDLMDLTEELISGLVLEIHGSLKIPYHPDGPEGKCIEIDFTTPWKRFSFVEEIESGLGEKLKRPLDSQENIDFMVEMCEKHEIELPHPRTAAKLLDKLAGHFVETKCTNPSFIIDHPQTMSPLAKWHREKPEMTERFELFVLGKELCNAYTELNEPLQQRKFFEQQADAKASGDVEACPIDETFCLALEHGLPPTGGWGLGIDRLIMFLADKNNIKEVILFPAMRN"
  }, {
    "aars-identifier" : {
      "pdb-identifier" : "5eln",
      "chain-identifier" : "C"
    },
    "class" : "C2",
    "type" : "Lys",
    "mode" : {
      "aars-ligands" : [ {
        "ligand-identifier" : "LYS",
        "chain-identifier" : "C",
        "residue-number" : 601,
        "amino-acid-relevant" : true,
        "adenosine-relevant" : false,
        "standard" : true,
        "associated-type" : "Lys"
      } ],
      "relevant-for-amino-acid" : true,
      "relevant-for-adenosine" : false,
      "contains-nonstandard" : false
    },
    "wild-type" : true,
    "organism" : {
      "superkingdom" : "Eucarya",
      "taxonomy-id" : 353152
    },
    "resolution" : 1.9,
    "cluster-id" : 41,
    "representative-types" : [ ],
    "sequence" : "SHYTDNRYKMMECIKDAGRPFYPHKFKISMSLPAYALKYGNVENGYIDKDTTLSLSGRVTSIRSSSSKLIFYDIFCEEQKVQIIANIMEHDISTGEFSVSHSEIRRGDVVGFTGFPGKSKRGELSLFSKSVVLLSPCYHMLPTAIDQEVRYRQRYLDLMLNEESRKVFKLRSRAIKYIRNYFDRLGFLEVETPMLNMIYGGAAARPFITYHNELETQLYMRIAPELYLKQLIVGGLDKVYEIGKNFRNEGIDLTHNPEFTAMEFYMAYADYYDLMDLTEELISGLVLEIHGSLKIPYHPDGPEGKCIEIDFTTPWKRFSFVEEIESGLGEKLKRPLDSQENIDFMVEMCEKHEIELPHPRTAAKLLDKLAGHFVETKCTNPSFIIDHPQTMSPLAKWHREKPEMTERFELFVLGKELCNAYTELNEPLQQRKFFEQQADAKASGDVEACPIDETFCLALEHGLPPTGGWGLGIDRLIMFLADKNNIKEVILFPAMRN"
  }, {
    "aars-identifier" : {
      "pdb-identifier" : "5eln",
      "chain-identifier" : "D"
    },
    "class" : "C2",
    "type" : "Lys",
    "mode" : {
      "aars-ligands" : [ {
        "ligand-identifier" : "LYS",
        "chain-identifier" : "D",
        "residue-number" : 601,
        "amino-acid-relevant" : true,
        "adenosine-relevant" : false,
        "standard" : true,
        "associated-type" : "Lys"
      } ],
      "relevant-for-amino-acid" : true,
      "relevant-for-adenosine" : false,
      "contains-nonstandard" : false
    },
    "wild-type" : true,
    "organism" : {
      "superkingdom" : "Eucarya",
      "taxonomy-id" : 353152
    },
    "resolution" : 1.9,
    "cluster-id" : 41,
    "representative-types" : [ ],
    "sequence" : "SHYTDNRYKMMECIKDAGRPFYPHKFKISMSLPAYALKYGNVENGYIDKDTTLSLSGRVTSIRSSSSKLIFYDIFCEEQKVQIIANIMEHDISTGEFSVSHSEIRRGDVVGFTGFPGKSKRGELSLFSKSVVLLSPCYHMLPTAIQEVRYRQRYLDLMLNEESRKVFKLRSRAIKYIRNYFDRLGFLEVETPMLNMIYGGAAARPFITYHNELETQLYMRIAPELYLKQLIVGGLDKVYEIGKNFRNEGIDLTHNPEFTAMEFYMAYADYYDLMDLTEELISGLVLEIHGSLKIPYHPDGPEGKCIEIDFTTPWKRFSFVEEIESGLGEKLKRPLDSQENIDFMVEMCEKHEIELPHPRTAAKLLDKLAGHFVETKCTNPSFIIDHPQTMSPLAKWHREKPEMTERFELFVLGKELCNAYTELNEPLQQRKFFEQQADAKASGDVEACPIDETFCLALEHGLPPTGGWGLGIDRLIMFLADKNNIKEVILFPAMRN"
  }, {
    "aars-identifier" : {
      "pdb-identifier" : "5elo",
      "chain-identifier" : "A"
    },
    "class" : "C2",
    "type" : "Lys",
    "mode" : {
      "aars-ligands" : [ {
        "ligand-identifier" : "LYS",
        "chain-identifier" : "A",
        "residue-number" : 601,
        "amino-acid-relevant" : true,
        "adenosine-relevant" : false,
        "standard" : true,
        "associated-type" : "Lys"
      }, {
        "ligand-identifier" : "KRS",
        "chain-identifier" : "A",
        "residue-number" : 602,
        "amino-acid-relevant" : false,
        "adenosine-relevant" : false,
        "standard" : false,
        "associated-type" : null
      } ],
      "relevant-for-amino-acid" : true,
      "relevant-for-adenosine" : false,
      "contains-nonstandard" : true
    },
    "wild-type" : true,
    "organism" : {
      "superkingdom" : "Eucarya",
      "taxonomy-id" : 353152
    },
    "resolution" : 1.9,
    "cluster-id" : 41,
    "representative-types" : [ "CLUSTER" ],
    "sequence" : "GSHYTDNRYKMMECIKDAGRPFYPHKFKISMSLPAYALKYGNVENGYIDKDTTLSLSGRVTSIRSSSSKLIFYDIFCEEQKVQIIANIMEHDISTGEFSVSHSEIRRGDVVGFTGFPGKSKRGELSLFSKSVVLLSPCYHMLPTAISGLKDQEVRYRQRYLDLMLNEESRKVFKLRSRAIKYIRNYFDRLGFLEVETPMLNMIYGGAAARPFITYHNELETQLYMRIAPELYLKQLIVGGLDKVYEIGKNFRNEGIDLTHNPEFTAMEFYMAYADYYDLMDLTEELISGLVLEIHGSLKIPYHPDGPEGKCIEIDFTTPWKRFSFVEEIESGLGEKLKRPLDSQENIDFMVEMCEKHEIELPHPRTAAKLLDKLAGHFVETKCTNPSFIIDHPQTMSPLAKWHREKPEMTERFELFVLGKELCNAYTELNEPLQQRKFFEQQADAKASGDVEACPIDETFCLALEHGLPPTGGWGLGIDRLIMFLADKNNIKEVILFPAMRN"
  }, {
    "aars-identifier" : {
      "pdb-identifier" : "5elo",
      "chain-identifier" : "B"
    },
    "class" : "C2",
    "type" : "Lys",
    "mode" : {
      "aars-ligands" : [ {
        "ligand-identifier" : "LYS",
        "chain-identifier" : "B",
        "residue-number" : 601,
        "amino-acid-relevant" : true,
        "adenosine-relevant" : false,
        "standard" : true,
        "associated-type" : "Lys"
      }, {
        "ligand-identifier" : "KRS",
        "chain-identifier" : "B",
        "residue-number" : 602,
        "amino-acid-relevant" : false,
        "adenosine-relevant" : false,
        "standard" : false,
        "associated-type" : null
      } ],
      "relevant-for-amino-acid" : true,
      "relevant-for-adenosine" : false,
      "contains-nonstandard" : true
    },
    "wild-type" : true,
    "organism" : {
      "superkingdom" : "Eucarya",
      "taxonomy-id" : 353152
    },
    "resolution" : 1.9,
    "cluster-id" : 41,
    "representative-types" : [ ],
    "sequence" : "SHYTDNRYKMMECIKDAGRPFYPHKFKISMSLPAYALKYGNVENGYIDKDTTLSLSGRVTSIRSSSSKLIFYDIFCEEQKVQIIANIMEHDISTGEFSVSHSEIRRGDVVGFTGFPGKSKRGELSLFSKSVVLLSPCYHMLPTAISGLDQEVRYRQRYLDLMLNEESRKVFKLRSRAIKYIRNYFDRLGFLEVETPMLNMIYGGAAARPFITYHNELETQLYMRIAPELYLKQLIVGGLDKVYEIGKNFRNEGIDLTHNPEFTAMEFYMAYADYYDLMDLTEELISGLVLEIHGSLKIPYHPDGPEGKCIEIDFTTPWKRFSFVEEIESGLGEKLKRPLDSQENIDFMVEMCEKHEIELPHPRTAAKLLDKLAGHFVETKCTNPSFIIDHPQTMSPLAKWHREKPEMTERFELFVLGKELCNAYTELNEPLQQRKFFEQQADAKASGDVEACPIDETFCLALEHGLPPTGGWGLGIDRLIMFLADKNNIKEVILFPAMRN"
  }, {
    "aars-identifier" : {
      "pdb-identifier" : "5elo",
      "chain-identifier" : "C"
    },
    "class" : "C2",
    "type" : "Lys",
    "mode" : {
      "aars-ligands" : [ {
        "ligand-identifier" : "LYS",
        "chain-identifier" : "C",
        "residue-number" : 601,
        "amino-acid-relevant" : true,
        "adenosine-relevant" : false,
        "standard" : true,
        "associated-type" : "Lys"
      }, {
        "ligand-identifier" : "KRS",
        "chain-identifier" : "C",
        "residue-number" : 602,
        "amino-acid-relevant" : false,
        "adenosine-relevant" : false,
        "standard" : false,
        "associated-type" : null
      } ],
      "relevant-for-amino-acid" : true,
      "relevant-for-adenosine" : false,
      "contains-nonstandard" : true
    },
    "wild-type" : true,
    "organism" : {
      "superkingdom" : "Eucarya",
      "taxonomy-id" : 353152
    },
    "resolution" : 1.9,
    "cluster-id" : 41,
    "representative-types" : [ ],
    "sequence" : "SHYTDNRYKMMECIKDAGRPFYPHKFKISMSLPAYALKYGNVENGYIDKDTTLSLSGRVTSIRSSSSKLIFYDIFCEEQKVQIIANIMEHDISTGEFSVSHSEIRRGDVVGFTGFPGKSKRGELSLFSKSVVLLSPCYHMLPTAIDQEVRYRQRYLDLMLNEESRKVFKLRSRAIKYIRNYFDRLGFLEVETPMLNMIYGGAAARPFITYHNELETQLYMRIAPELYLKQLIVGGLDKVYEIGKNFRNEGIDLTHNPEFTAMEFYMAYADYYDLMDLTEELISGLVLEIHGSLKIPYHPDGPEGKCIEIDFTTPWKRFSFVEEIESGLGEKLKRPLDSQENIDFMVEMCEKHEIELPHPRTAAKLLDKLAGHFVETKCTNPSFIIDHPQTMSPLAKWHREKPEMTERFELFVLGKELCNAYTELNEPLQQRKFFEQQADAKASGDVEACPIDETFCLALEHGLPPTGGWGLGIDRLIMFLADKNNIKEVILFPAMR"
  }, {
    "aars-identifier" : {
      "pdb-identifier" : "5elo",
      "chain-identifier" : "D"
    },
    "class" : "C2",
    "type" : "Lys",
    "mode" : {
      "aars-ligands" : [ {
        "ligand-identifier" : "LYS",
        "chain-identifier" : "D",
        "residue-number" : 601,
        "amino-acid-relevant" : true,
        "adenosine-relevant" : false,
        "standard" : true,
        "associated-type" : "Lys"
      }, {
        "ligand-identifier" : "KRS",
        "chain-identifier" : "D",
        "residue-number" : 602,
        "amino-acid-relevant" : false,
        "adenosine-relevant" : false,
        "standard" : false,
        "associated-type" : null
      } ],
      "relevant-for-amino-acid" : true,
      "relevant-for-adenosine" : false,
      "contains-nonstandard" : true
    },
    "wild-type" : true,
    "organism" : {
      "superkingdom" : "Eucarya",
      "taxonomy-id" : 353152
    },
    "resolution" : 1.9,
    "cluster-id" : 41,
    "representative-types" : [ ],
    "sequence" : "SHYTDNRYKMMECIKDAGRPFYPHKFKISMSLPAYALKYGNVENGYIDKDTTLSLSGRVTSIRSSSSKLIFYDIFCEEQKVQIIANIMEHDISTGEFSVSHSEIRRGDVVGFTGFPGKSKRGELSLFSKSVVLLSPCYHMLPTAIDQEVRYRQRYLDLMLNEESRKVFKLRSRAIKYIRNYFDRLGFLEVETPMLNMIYGGAAARPFITYHNELETQLYMRIAPELYLKQLIVGGLDKVYEIGKNFRNEGIDLTHNPEFTAMEFYMAYADYYDLMDLTEELISGLVLEIHGSLKIPYHPDGPEGKCIEIDFTTPWKRFSFVEEIESGLGEKLKRPLDSQENIDFMVEMCEKHEIELPHPRTAAKLLDKLAGHFVETKCTNPSFIIDHPQTMSPLAKWHREKPEMTERFELFVLGKELCNAYTELNEPLQQRKFFEQQADAKASGDVEACPIDETFCLALEHGLPPTGGWGLGIDRLIMFLADKNNIKEVILFPAMRN"
  }, {
    "aars-identifier" : {
      "pdb-identifier" : "5hgq",
      "chain-identifier" : "A"
    },
    "class" : "C2",
    "type" : "Lys",
    "mode" : {
      "aars-ligands" : [ {
        "ligand-identifier" : "LYS",
        "chain-identifier" : "A",
        "residue-number" : 601,
        "amino-acid-relevant" : true,
        "adenosine-relevant" : false,
        "standard" : true,
        "associated-type" : "Lys"
      }, {
        "ligand-identifier" : "KRS",
        "chain-identifier" : "A",
        "residue-number" : 602,
        "amino-acid-relevant" : false,
        "adenosine-relevant" : false,
        "standard" : false,
        "associated-type" : null
      } ],
      "relevant-for-amino-acid" : true,
      "relevant-for-adenosine" : false,
      "contains-nonstandard" : true
    },
    "wild-type" : true,
    "organism" : {
      "superkingdom" : "Eucarya",
      "taxonomy-id" : 7209
    },
    "resolution" : 3.28,
    "cluster-id" : 42,
    "representative-types" : [ ],
    "sequence" : "EYFKLRTALINERRSKGINPYPHKFHVSISLADFIAKYNSLEKDVILNDIVQSVAGRVFSKREKLIFYDLHGEGTRLQVLANARFHSGDEAFDNLHDRIKRGDIIGVNGYPARSKSGELSIIPYEIIQLTPCLHMLPHETRYRMRYLDLIMNPDVKNRFVTRSRMISFLRRYLDNLGFLEVETPMMNLIAGGATAKPFITHHNDLDMDLYLRVAPELYLKMLVVGGIDRVYEIGRVFRNEGIDQTHNPEFTSCEFYMAYADYEDLMKITEDMLARMVYYMHGTYKIQYHPNGIVENPVYEVDFTPPFRKVNIYDGLQEKLGIQFPPADTLDTDEANKFFDKLAVEAPRTTARLLDKLIGEFLEPTFISPTFLTGHPQIMSPLAKWHRSIPGLTERFELFVVTKEIVNAYTELNDPLTQRLRFDENYCTALEYGLPPTAGWGMGIDRLAMILTDSNNIKEVLFFPA"
  }, {
    "aars-identifier" : {
      "pdb-identifier" : "5hgq",
      "chain-identifier" : "B"
    },
    "class" : "C2",
    "type" : "Lys",
    "mode" : {
      "aars-ligands" : [ {
        "ligand-identifier" : "LYS",
        "chain-identifier" : "B",
        "residue-number" : 601,
        "amino-acid-relevant" : true,
        "adenosine-relevant" : false,
        "standard" : true,
        "associated-type" : "Lys"
      }, {
        "ligand-identifier" : "KRS",
        "chain-identifier" : "B",
        "residue-number" : 602,
        "amino-acid-relevant" : false,
        "adenosine-relevant" : false,
        "standard" : false,
        "associated-type" : null
      } ],
      "relevant-for-amino-acid" : true,
      "relevant-for-adenosine" : false,
      "contains-nonstandard" : true
    },
    "wild-type" : true,
    "organism" : {
      "superkingdom" : "Eucarya",
      "taxonomy-id" : 7209
    },
    "resolution" : 3.28,
    "cluster-id" : 42,
    "representative-types" : [ "CLUSTER" ],
    "sequence" : "PQEYFKLRTALINERRSKGINPYPHKFHVSISLADFIAKYNSLEKDVILNDIVQSVAGRVFSKRESGGKLIFYDLHGEGTRLQVLANARFHSGDEAFDNLHDRIKRGDIIGVNGYPARSKSGELSIIPYEIIQLTPCLHMLPHTHFGNQETRYRMRYLDLIMNPDVKNRFVTRSRMISFLRRYLDNLGFLEVETPMMNLIAGGATAKPFITHHNDLDMDLYLRVAPELYLKMLVVGGIDRVYEIGRVFRNEGIDQTHNPEFTSCEFYMAYADYEDLMKITEDMLARMVYYMHGTYKIQYHPNGIVENPVYEVDFTPPFRKVNIYDGLQEKLGIQFPPADTLDTDEANKFFDKLAVEPRTTARLLDKLIGEFLEPTFISPTFLTGHPQIMSPLAKWHRSIPGLTERFELFVVTKEIVNAYTELNDPLTQRLRFDEQAIDENYCTALEYGLPPTAGWGMGIDRLAMILTDSNNIKEVLFFPAMR"
  }, {
    "aars-identifier" : {
      "pdb-identifier" : "5hgq",
      "chain-identifier" : "C"
    },
    "class" : "C2",
    "type" : "Lys",
    "mode" : {
      "aars-ligands" : [ {
        "ligand-identifier" : "LYS",
        "chain-identifier" : "C",
        "residue-number" : 601,
        "amino-acid-relevant" : true,
        "adenosine-relevant" : false,
        "standard" : true,
        "associated-type" : "Lys"
      }, {
        "ligand-identifier" : "KRS",
        "chain-identifier" : "C",
        "residue-number" : 602,
        "amino-acid-relevant" : false,
        "adenosine-relevant" : false,
        "standard" : false,
        "associated-type" : null
      } ],
      "relevant-for-amino-acid" : true,
      "relevant-for-adenosine" : false,
      "contains-nonstandard" : true
    },
    "wild-type" : true,
    "organism" : {
      "superkingdom" : "Eucarya",
      "taxonomy-id" : 7209
    },
    "resolution" : 3.28,
    "cluster-id" : 42,
    "representative-types" : [ ],
    "sequence" : "EYFKLRTALINERRSKGINPYPHKFHVSISLADFIAKYNSLEKDVILNDIVQSVAGRVFSKRESGGKLIFYDLHGEGTRLQVLANARFHSGDEAFDNLHDRIKRGDIIGVNGYPARSKSGELSIIPYEIIQLTPCLHMLPHTHFGLNQETRYRMRYLDLIMNPDVKNRFVTRSRMISFLRRYLDNLGFLEVETPMMNLIAGGATAKPFITHHNDLDMDLYLRVAPELYLKMLVVGGIDRVYEIGRVFRNEGIDQTHNPEFTSCEFYMAYADYEDLMKITEDMLARMVYYMHGTYKIQYHPNGIVENPVYEVDFTPPFRKVNIYDGLQEKLGIQFPPADTDTDEANKFFDKLAPRTTARLLDKLIGEFLEPTFISPTFLTGHPQIMSPLAKWHRSIPGLTERFELFVVTKEIVNAYTELNDPLTQRLRFDEQENYCTALEYGLPPTAGWGMGIDRLAMILTDSNNIKEVLFFPA"
  }, {
    "aars-identifier" : {
      "pdb-identifier" : "5hgq",
      "chain-identifier" : "D"
    },
    "class" : "C2",
    "type" : "Lys",
    "mode" : {
      "aars-ligands" : [ {
        "ligand-identifier" : "LYS",
        "chain-identifier" : "D",
        "residue-number" : 602,
        "amino-acid-relevant" : true,
        "adenosine-relevant" : false,
        "standard" : true,
        "associated-type" : "Lys"
      }, {
        "ligand-identifier" : "KRS",
        "chain-identifier" : "D",
        "residue-number" : 603,
        "amino-acid-relevant" : false,
        "adenosine-relevant" : false,
        "standard" : false,
        "associated-type" : null
      } ],
      "relevant-for-amino-acid" : true,
      "relevant-for-adenosine" : false,
      "contains-nonstandard" : true
    },
    "wild-type" : true,
    "organism" : {
      "superkingdom" : "Eucarya",
      "taxonomy-id" : 7209
    },
    "resolution" : 3.28,
    "cluster-id" : 42,
    "representative-types" : [ ],
    "sequence" : "QEYFKLRTALINERRSKGINPYPHKFHVSISLADFIAKYNSLEKDVILNDIVQSVAGRVFSKRESKLIFYDLHGEGTRLQVLANARFHSGDEAFDNLHDRIKRGDIIGVNGYPARSKSGELSIIPYEIIQLTPCLHMLPHTQETRYRMRYLDLIMNPDVKNRFVTRSRMISFLRRYLDNLGFLEVETPMMNLIAGGATAKPFITHHNDLDMDLYLRVAPELYLKMLVVGGIDRVYEIGRVFRNEGIDQTHNPEFTSCEFYMAYADYEDLMKITEDMLARMVYYMHGTYKIQYHPNGIVENPVYEVDFTPPFRKVNIYDGLQEKLGIQFPPADTLDTDEANKFFDKLAVENAPRTTARLLDKLIGEFLEPTFISPTFLTGHPQIMSPLAKWHRSIPGLTERFELFVVTKEIVNAYTELNDPLTQRLRFDENYCTALEYGLPPTAGWGMGIDRLAMILTDSNNIKEVLFFPA"
  }, {
    "aars-identifier" : {
      "pdb-identifier" : "5vl1",
      "chain-identifier" : "A"
    },
    "class" : "C2",
    "type" : "Lys",
    "mode" : {
      "aars-ligands" : [ {
        "ligand-identifier" : "LYS",
        "chain-identifier" : "A",
        "residue-number" : 502,
        "amino-acid-relevant" : true,
        "adenosine-relevant" : false,
        "standard" : true,
        "associated-type" : "Lys"
      } ],
      "relevant-for-amino-acid" : true,
      "relevant-for-adenosine" : false,
      "contains-nonstandard" : false
    },
    "wild-type" : true,
    "organism" : {
      "superkingdom" : "Bacteria",
      "taxonomy-id" : 362242
    },
    "resolution" : 2.7,
    "cluster-id" : 43,
    "representative-types" : [ "NON_ADENOSINE", "AMINO_ACID" ],
    "sequence" : "PEQFRIRRDKRARLLAEGYDPYPVAIERTHTLAEIRATYADLPTDSATEDIVGVAGRVVFARNTGKLCFATLQDGDGTQLQAMISLDEVGRESLDRWKADVDIGDVVYVHGTVISSRRGELSVLADSWRMAAKALRPLPVAHKEMSEESRVRQRYVDLIVRPQAREVARQRIAVIRAVRNALERRGFLEVETPMLQTLAGGAAARPFVTHSNALDIDLYLRIAPELFLKRCIVGGFDRVFELNRVFRNEGSDSTHSPEFSMLETYQTYGTYDDSALITRELIQEVADEAIGTRQLSMPDGSVYDIDGEWATMEMYSSLSEALGEQITPETTVARLRDIASGLDVEIDNSVFGHGKLVEELWEHAVGNKLTAPTFVKDFPVETTPLTRQHRSIPGVTEKWDLYVRGVELATGYSELNDPVVQRDRFADQARAAAAGDDEAMQLDEDFLTALEYGMPPCTGTGMGIDRLLMCLTGLSIRETVLFPIVR"
  }, {
    "aars-identifier" : {
      "pdb-identifier" : "5vl1",
      "chain-identifier" : "B"
    },
    "class" : "C2",
    "type" : "Lys",
    "mode" : {
      "aars-ligands" : [ {
        "ligand-identifier" : "LYS",
        "chain-identifier" : "B",
        "residue-number" : 502,
        "amino-acid-relevant" : true,
        "adenosine-relevant" : false,
        "standard" : true,
        "associated-type" : "Lys"
      } ],
      "relevant-for-amino-acid" : true,
      "relevant-for-adenosine" : false,
      "contains-nonstandard" : false
    },
    "wild-type" : true,
    "organism" : {
      "superkingdom" : "Bacteria",
      "taxonomy-id" : 362242
    },
    "resolution" : 2.7,
    "cluster-id" : 43,
    "representative-types" : [ ],
    "sequence" : "IPEQFRIRRDKRARLLAEGYDPYPVAIERTHTLAEIRATYADLPTDSATEDIVGVAGRVVFARNTGKLCFATLQDGDGTQLQAMISLDEVGRESLDRWKADVDIGDVVYVHGTVISSRRGELSVLADSWRMAAKALRPLPVKEMSEESRVRQRYVDLIVRPQAREVARQRIAVIRAVRNALERRGFLEVETPMLQTLAGGAAARPFVTHSNALDIDLYLRIAPELFLKRCIVGGFDRVFELNRVFRNEGSDSTHSPEFSMLETYQTYGTYDDSALITRELIQEVADEAIGTRQLSMPDGSVYDIDGEWATMEMYSSLSEALGEQITPETTVARLRDIASGLDVEIDNSVFGHGKLVEELWEHAVGNKLTAPTFVKDFPVETTPLTRQHRSIPGVTEKWDLYVRGVELATGYSELNDPVVQRDRFADQARAAAAGDDEAMQLDEDFLTALEYGMPPCTGTGMGIDRLLMCLTGLSIRETVLFPIVR"
  }, {
    "aars-identifier" : {
      "pdb-identifier" : "5vl1",
      "chain-identifier" : "C"
    },
    "class" : "C2",
    "type" : "Lys",
    "mode" : {
      "aars-ligands" : [ {
        "ligand-identifier" : "LYS",
        "chain-identifier" : "C",
        "residue-number" : 502,
        "amino-acid-relevant" : true,
        "adenosine-relevant" : false,
        "standard" : true,
        "associated-type" : "Lys"
      } ],
      "relevant-for-amino-acid" : true,
      "relevant-for-adenosine" : false,
      "contains-nonstandard" : false
    },
    "wild-type" : true,
    "organism" : {
      "superkingdom" : "Bacteria",
      "taxonomy-id" : 362242
    },
    "resolution" : 2.7,
    "cluster-id" : 43,
    "representative-types" : [ "CLUSTER" ],
    "sequence" : "IPEQFRIRRDKRARLLAEGYDPYPVAIERTHTLAEIRATYADLPTDSATEDIVGVAGRVVFARNTGKLCFATLQDGDGTQLQAMISLDEVGRESLDRWKADVDIGDVVYVHGTVISSRRGELSVLADSWRMAAKALRPLPVAHKEMSEESRVRQRYVDLIVRPQAREVARQRIAVIRAVRNALERRGFLEVETPMLQTLAGGAAARPFVTHSNALDIDLYLRIAPELFLKRCIVGGFDRVFELNRVFRNEGSDSTHSPEFSMLETYQTYGTYDDSALITRELIQEVADEAIGTRQLSMPDGSVYDIDGEWATMEMYSSLSEALGEQITPETTVARLRDIASGLDVEIDNSVFGHGKLVEELWEHAVGNKLTAPTFVKDFPVETTPLTRQHRSIPGVTEKWDLYVRGVELATGYSELNDPVVQRDRFADQARAAAAGDDEAMQLDEDFLTALEYGMPPCTGTGMGIDRLLMCLTGLSIRETVLFPIVR"
  }, {
    "aars-identifier" : {
      "pdb-identifier" : "5vl1",
      "chain-identifier" : "D"
    },
    "class" : "C2",
    "type" : "Lys",
    "mode" : {
      "aars-ligands" : [ {
        "ligand-identifier" : "LYS",
        "chain-identifier" : "D",
        "residue-number" : 502,
        "amino-acid-relevant" : true,
        "adenosine-relevant" : false,
        "standard" : true,
        "associated-type" : "Lys"
      } ],
      "relevant-for-amino-acid" : true,
      "relevant-for-adenosine" : false,
      "contains-nonstandard" : false
    },
    "wild-type" : true,
    "organism" : {
      "superkingdom" : "Bacteria",
      "taxonomy-id" : 362242
    },
    "resolution" : 2.7,
    "cluster-id" : 43,
    "representative-types" : [ ],
    "sequence" : "NIPEQFRIRRDKRARLLAEGYDPYPVAIERTHTLAEIRATYADLPTDSATEDIVGVAGRVVFARNTGKLCFATLQDGDGTQLQAMISLDEVGRESLDRWKADVDIGDVVYVHGTVISSRRGELSVLADSWRMAAKALRPLPVKEMSEESRVRQRYVDLIVRPQAREVARQRIAVIRAVRNALERRGFLEVETPMLQTLAGGAAARPFVTHSNALDIDLYLRIAPELFLKRCIVGGFDRVFELNRVFRNEGSDSTHSPEFSMLETYQTYGTYDDSALITRELIQEVADEAIGTRQLSMPDGSVYDIDGEWATMEMYSSLSEALGEQITPETTVARLRDIASGLDVESVFGHGKLVEELWEHAVGNKLTAPTFVKDFPVETTPLTRQHRSIPGVTEKWDLYVRGVELATGYSELNDPVVQRDRFADQARAAAAGDDEAMQLDEDFLTALEYGMPPCTGTGMGIDRLLMCLTGLSIRETVLFPIVR"
  }, {
    "aars-identifier" : {
      "pdb-identifier" : "1b70",
      "chain-identifier" : "A"
    },
    "class" : "C2",
    "type" : "Phe",
    "mode" : {
      "aars-ligands" : [ {
        "ligand-identifier" : "PHE",
        "chain-identifier" : "A",
        "residue-number" : 352,
        "amino-acid-relevant" : true,
        "adenosine-relevant" : false,
        "standard" : true,
        "associated-type" : "Phe"
      } ],
      "relevant-for-amino-acid" : true,
      "relevant-for-adenosine" : false,
      "contains-nonstandard" : false
    },
    "wild-type" : true,
    "organism" : {
      "superkingdom" : "Bacteria",
      "taxonomy-id" : 274
    },
    "resolution" : 2.7,
    "cluster-id" : 44,
    "representative-types" : [ ],
    "sequence" : "VDVSLPGASLFSGGLHPITLMERELVEIFRALGYQAVEGPEVESEFFNFDALNIPEHHPARDMWDTFWLTGEGFRLEGPLGEEVEGRLLLRTHTSPMQVRYMVAHTPPFRIVVPGRVFRFEQTDATHEAVFHQLEGLVVGEGIAMAHLKGAIYELAQALFGPDSKVRFQPVYFPFVEPGAQFAVWWPEGGKWLELGGAGMVHPKVFQAVDAYRERLGLPPAYRGVTGFAFGLGVERLAMLRYGIPDIRYFFGGRLKFLEQFKGVL"
  }, {
    "aars-identifier" : {
      "pdb-identifier" : "1b7y",
      "chain-identifier" : "A"
    },
    "class" : "C2",
    "type" : "Phe",
    "mode" : {
      "aars-ligands" : [ {
        "ligand-identifier" : "FYA",
        "chain-identifier" : "A",
        "residue-number" : 1002,
        "amino-acid-relevant" : true,
        "adenosine-relevant" : true,
        "standard" : false,
        "associated-type" : "Phe"
      } ],
      "relevant-for-amino-acid" : true,
      "relevant-for-adenosine" : true,
      "contains-nonstandard" : true
    },
    "wild-type" : true,
    "organism" : {
      "superkingdom" : "Bacteria",
      "taxonomy-id" : 274
    },
    "resolution" : 2.5,
    "cluster-id" : 44,
    "representative-types" : [ ],
    "sequence" : "VDVSLPGASLFSGGLHPITLMERELVEIFRALGYQAVEGPEVESEFFNFDALNIPEHHPARDMWDTFWLTGEGFRLEGPLGEEVEGRLLLRTHTSPMQVRYMVAHTPPFRIVVPGRVFRFEQTDATHEAVFHQLEGLVVGEGIAMAHLKGAIYELAQALFGPDSKVRFQPVYFPFVEPGAQFAVWWPEGGKWLELGGAGMVHPKVFQAVDAYRERLGLPPAYRGVTGFAFGLGVERLAMLRYGIPDIRYFFGGRLKFLEQFKGVL"
  }, {
    "aars-identifier" : {
      "pdb-identifier" : "1eiy",
      "chain-identifier" : "A"
    },
    "class" : "C2",
    "type" : "Phe",
    "mode" : {
      "aars-ligands" : [ ],
      "relevant-for-amino-acid" : false,
      "relevant-for-adenosine" : false,
      "contains-nonstandard" : false
    },
    "wild-type" : true,
    "organism" : {
      "superkingdom" : "Bacteria",
      "taxonomy-id" : 300852
    },
    "resolution" : 3.3,
    "cluster-id" : 44,
    "representative-types" : [ "CLUSTER" ],
    "sequence" : "LAAIQNARDLEELKALKARYLGKKGLLTQEMKGLSALPLEERRKRGQELNAIKAALEAALEAREKALEEAALKEALERERVDVSLPGASLFSGGLHPITLMERELVEIFRALGYQAVEGPEVESEFFNFDALNIPEHHPARDMWDTFWLTGEGFRLEGPLGEEVEGRLLLRTHTSPMQVRYMVAHTPPFRIVVPGRVFRFEQTDATHEAVFHQLEGLVVGEGIAMAHLKGAIYELAQALFGPDSKVRFQPVYFPFVEPGAQFAVWWPEGGKWLELGGAGMVHPKVFQAVDAYRERLGLPPAYRGVTGFAFGLGVERLAMLRYGIPDIRYFFGGRLKFLEQFKGVL"
  }, {
    "aars-identifier" : {
      "pdb-identifier" : "1jjc",
      "chain-identifier" : "A"
    },
    "class" : "C2",
    "type" : "Phe",
    "mode" : {
      "aars-ligands" : [ {
        "ligand-identifier" : "FA5",
        "chain-identifier" : "A",
        "residue-number" : 999,
        "amino-acid-relevant" : true,
        "adenosine-relevant" : true,
        "standard" : true,
        "associated-type" : "Phe"
      } ],
      "relevant-for-amino-acid" : true,
      "relevant-for-adenosine" : true,
      "contains-nonstandard" : false
    },
    "wild-type" : true,
    "organism" : {
      "superkingdom" : "Bacteria",
      "taxonomy-id" : 300852
    },
    "resolution" : 2.6,
    "cluster-id" : 44,
    "representative-types" : [ "ADENOSINE", "AMINO_ACID" ],
    "sequence" : "RVDVSLPGASLFSGGLHPITLMERELVEIFRALGYQAVEGPEVESEFFNFDALNIPEHHPARDMWDTFWLTGEGFRLEGPLGEEVEGRLLLRTHTSPMQVRYMVAHTPPFRIVVPGRVFRFEQTDATHEAVFHQLEGLVVGEGIAMAHLKGAIYELAQALFGPDSKVRFQPVYFPFVEPGAQFAVWWPEGGKWLELGGAGMVHPKVFQAVDAYRERLGLPPAYRGVTGFAFGLGVERLAMLRYGIPDIRYFFGGRLKFLEQFKGVL"
  }, {
    "aars-identifier" : {
      "pdb-identifier" : "1pys",
      "chain-identifier" : "A"
    },
    "class" : "C2",
    "type" : "Phe",
    "mode" : {
      "aars-ligands" : [ ],
      "relevant-for-amino-acid" : false,
      "relevant-for-adenosine" : false,
      "contains-nonstandard" : false
    },
    "wild-type" : true,
    "organism" : {
      "superkingdom" : "Bacteria",
      "taxonomy-id" : 300852
    },
    "resolution" : 2.9,
    "cluster-id" : 44,
    "representative-types" : [ "NON_AMINO_ACID", "APO" ],
    "sequence" : "RVDVSLPGASLFSGGLHPITLMERELVEIFRALGYQAVEGPEVESEFFNFDALNIPEHHPARDMWDTFWLTGEGFRLEGPLGEEVEGRLLLRTHTSPMQVRYMVAHTPPFRIVVPGRVFRFEQTDATHEAVFHQLEGLVVGEGIAMAHLKGAIYELAQALFGPDSKVRFQPVYFPFVEPGAQFAVWWPEGGKWLELGGAGMVHPKVFQAVDAYRERLGLPPAYRGVTGFAFGLGVERLAMLRYGIPDIRYFFGGRLKFLEQFKGVL"
  }, {
    "aars-identifier" : {
      "pdb-identifier" : "2akw",
      "chain-identifier" : "A"
    },
    "class" : "C2",
    "type" : "Phe",
    "mode" : {
      "aars-ligands" : [ {
        "ligand-identifier" : "200",
        "chain-identifier" : "A",
        "residue-number" : 999,
        "amino-acid-relevant" : true,
        "adenosine-relevant" : false,
        "standard" : false,
        "associated-type" : "Phe"
      } ],
      "relevant-for-amino-acid" : true,
      "relevant-for-adenosine" : false,
      "contains-nonstandard" : true
    },
    "wild-type" : true,
    "organism" : {
      "superkingdom" : "Bacteria",
      "taxonomy-id" : 274
    },
    "resolution" : 2.8,
    "cluster-id" : 44,
    "representative-types" : [ ],
    "sequence" : "RVDVSLPGASLFSGGLHPITLMERELVEIFRALGYQAVEGPEVESEFFNFDALNIPEHHPARDMWDTFWLTGEGFRLEGPLGEEVEGRLLLRTHTSPMQVRYMVAHTPPFRIVVPGRVFRFEQTDATHEAVFHQLEGLVVGEGIAMAHLKGAIYELAQALFGPDSKVRFQPVYFPFVEPGAQFAVWWPEGGKWLELGGAGMVHPKVFQAVDAYRERLGLPPAYRGVTGFAFGLGVERLAMLRYGIPDIRYFFGGRLKFLEQFKGVL"
  }, {
    "aars-identifier" : {
      "pdb-identifier" : "2aly",
      "chain-identifier" : "A"
    },
    "class" : "C2",
    "type" : "Phe",
    "mode" : {
      "aars-ligands" : [ {
        "ligand-identifier" : "YSA",
        "chain-identifier" : "A",
        "residue-number" : 999,
        "amino-acid-relevant" : true,
        "adenosine-relevant" : true,
        "standard" : true,
        "associated-type" : "Tyr"
      } ],
      "relevant-for-amino-acid" : true,
      "relevant-for-adenosine" : true,
      "contains-nonstandard" : false
    },
    "wild-type" : true,
    "organism" : {
      "superkingdom" : "Bacteria",
      "taxonomy-id" : 274
    },
    "resolution" : 2.6,
    "cluster-id" : 44,
    "representative-types" : [ ],
    "sequence" : "RVDVSLPGASLFSGGLHPITLMERELVEIFRALGYQAVEGPEVESEFFNFDALNIPEHHPARDMWDTFWLTGEGFRLEGPLGEEVEGRLLLRTHTSPMQVRYMVAHTPPFRIVVPGRVFRFEQTDATHEAVFHQLEGLVVGEGIAMAHLKGAIYELAQALFGPDSKVRFQPVYFPFVEPGAQFAVWWPEGGKWLELGGAGMVHPKVFQAVDAYRERLGLPPAYRGVTGFAFGLGVERLAMLRYGIPDIRYFFGGRLKFLEQFKGVL"
  }, {
    "aars-identifier" : {
      "pdb-identifier" : "2amc",
      "chain-identifier" : "A"
    },
    "class" : "C2",
    "type" : "Phe",
    "mode" : {
      "aars-ligands" : [ {
        "ligand-identifier" : "TYR",
        "chain-identifier" : "A",
        "residue-number" : 888,
        "amino-acid-relevant" : true,
        "adenosine-relevant" : false,
        "standard" : true,
        "associated-type" : "Tyr"
      } ],
      "relevant-for-amino-acid" : true,
      "relevant-for-adenosine" : false,
      "contains-nonstandard" : false
    },
    "wild-type" : true,
    "organism" : {
      "superkingdom" : "Bacteria",
      "taxonomy-id" : 274
    },
    "resolution" : 2.7,
    "cluster-id" : 44,
    "representative-types" : [ ],
    "sequence" : "RVDVSLPGASLFSGGLHPITLMERELVEIFRALGYQAVEGPEVESEFFNFDALNIPEHHPARDMWDTFWLTGEGFRLEGPLGEEVEGRLLLRTHTSPMQVRYMVAHTPPFRIVVPGRVFRFEQTDATHEAVFHQLEGLVVGEGIAMAHLKGAIYELAQALFGPDSKVRFQPVYFPFVEPGAQFAVWWPEGGKWLELGGAGMVHPKVFQAVDAYRERLGLPPAYRGVTGFAFGLGVERLAMLRYGIPDIRYFFGGRLKFLEQFKGVL"
  }, {
    "aars-identifier" : {
      "pdb-identifier" : "2iy5",
      "chain-identifier" : "A"
    },
    "class" : "C2",
    "type" : "Phe",
    "mode" : {
      "aars-ligands" : [ {
        "ligand-identifier" : "FYA",
        "chain-identifier" : "A",
        "residue-number" : 1351,
        "amino-acid-relevant" : true,
        "adenosine-relevant" : true,
        "standard" : false,
        "associated-type" : "Phe"
      } ],
      "relevant-for-amino-acid" : true,
      "relevant-for-adenosine" : true,
      "contains-nonstandard" : true
    },
    "wild-type" : true,
    "organism" : {
      "superkingdom" : "Bacteria",
      "taxonomy-id" : 274
    },
    "resolution" : 3.1,
    "cluster-id" : 44,
    "representative-types" : [ ],
    "sequence" : "LEELKALKARYLGKKGLLTQEMKGLSALPLEERRKRGQELNAIKAALEAALEAREKALEEAALKEALERERVDVSLPGASLFSGGLHPITLMERELVEIFRALGYQAVEGPEVESEFFNFDALNIPEHHPARDMWDTFWLTGEGFRLEGPLGEEVEGRLLLRTHTSPMQVRYMVAHTPPFRIVVPGRVFRFEQTDATHEAVFHQLEGLVVGEGIAMAHLKGAIYELAQALFGPDSKVRFQPVYFPFVEPGAQFAVWWPEGGKWLELGGAGMVHPKVFQAVDAYRERLGLPPAYRGVTGFAFGLGVERLAMLRYGIPDIRYFFGGRLKFLEQFKGVL"
  }, {
    "aars-identifier" : {
      "pdb-identifier" : "3cmq",
      "chain-identifier" : "A"
    },
    "class" : "C2",
    "type" : "Phe",
    "mode" : {
      "aars-ligands" : [ {
        "ligand-identifier" : "FA5",
        "chain-identifier" : "A",
        "residue-number" : 999,
        "amino-acid-relevant" : true,
        "adenosine-relevant" : true,
        "standard" : true,
        "associated-type" : "Phe"
      } ],
      "relevant-for-amino-acid" : true,
      "relevant-for-adenosine" : true,
      "contains-nonstandard" : false
    },
    "wild-type" : true,
    "organism" : {
      "superkingdom" : "Eucarya",
      "taxonomy-id" : 9606
    },
    "resolution" : 2.2,
    "cluster-id" : 45,
    "representative-types" : [ "ADENOSINE", "AMINO_ACID", "CLUSTER" ],
    "sequence" : "PGSVVELLGKSYPQDDHSNLTRKVLTRVGRNLHNQQHHPLWLIKERVKEHFYKQYVGRFGTPLFSVYDNLSPVVTTWQNFDSLLIPADHPSRKKGDNYYLNRTHMLRAHTSAHQWDLLHAGLDAFLVVGDVYRRDQIDSQHYPIFHQLEAVRLFSKHELFAGIKDGESLQLFEQSSRSAHKQETHTMEAVKLVEFDLKQTLTRLMAHLFGDELEIRWVDCYFPFTHPSFEMEINFHGEWLEVLGCGVMEQQLVNSAGAQDRIGWAFGLGLERLAMILYDIPDIRLFWCEDERFLKQFCVSNINQKVKFQPLSKYPAVINDISFWLPSENYAENDFYDLVRTIGGDLVEKVDLIDKFVHPKTHKTSHCYRITYRHMERTLSQREVRHIHQALQEAAVQLLGVEGRF"
  }, {
    "aars-identifier" : {
      "pdb-identifier" : "3hfv",
      "chain-identifier" : "A"
    },
    "class" : "C2",
    "type" : "Phe",
    "mode" : {
      "aars-ligands" : [ {
        "ligand-identifier" : "MTY",
        "chain-identifier" : "A",
        "residue-number" : 416,
        "amino-acid-relevant" : true,
        "adenosine-relevant" : false,
        "standard" : false,
        "associated-type" : "Tyr"
      } ],
      "relevant-for-amino-acid" : true,
      "relevant-for-adenosine" : false,
      "contains-nonstandard" : true
    },
    "wild-type" : true,
    "organism" : {
      "superkingdom" : "Eucarya",
      "taxonomy-id" : 9606
    },
    "resolution" : 2.6,
    "cluster-id" : 45,
    "representative-types" : [ ],
    "sequence" : "PGSVVELLGKSYPQDDHSNLTRKVLTRVGRNLHNQQHHPLWLIKERVKEHFYKQYVGRFGTPLFSVYDNLSPVVTTWQNFDSLLIPADHPSRKKGDNYYLNRTHMLRAHTSAHQWDLLHAGLDAFLVVGDVYRRDQIDSQHYPIFHQLEAVRLFSKHELFAGIKDGESLQLFEQSSRSAHKQETHTMEAVKLVEFDLKQTLTRLMAHLFGDELEIRWVDCYFPFTHPSFEMEINFHGEWLEVLGCGVMEQQLVNSAGAQDRIGWAFGLGLERLAMILYDIPDIRLFWCEDERFLKQFCVSNINQKVKFQPLSKYPAVINDISFWLPSENYAENDFYDLVRTIGGDLVEKVDLIDKFVHPKTHKTSHCYRITYRHMERTLSQREVRHIHQALQEAAVQLLGVEGRF"
  }, {
    "aars-identifier" : {
      "pdb-identifier" : "3hfz",
      "chain-identifier" : "A"
    },
    "class" : "C2",
    "type" : "Phe",
    "mode" : {
      "aars-ligands" : [ {
        "ligand-identifier" : "MTY",
        "chain-identifier" : "A",
        "residue-number" : 351,
        "amino-acid-relevant" : true,
        "adenosine-relevant" : false,
        "standard" : false,
        "associated-type" : "Tyr"
      } ],
      "relevant-for-amino-acid" : true,
      "relevant-for-adenosine" : false,
      "contains-nonstandard" : true
    },
    "wild-type" : true,
    "organism" : {
      "superkingdom" : "Bacteria",
      "taxonomy-id" : 274
    },
    "resolution" : 2.9,
    "cluster-id" : 44,
    "representative-types" : [ ],
    "sequence" : "RVDVSLPGASLFSGGLHPITLMERELVEIFRALGYQAVEGPEVESEFFNFDALNIPEHHPARDMWDTFWLTGEGFRLEGPLGEEVEGRLLLRTHTSPMQVRYMVAHTPPFRIVVPGRVFRFEQTDATHEAVFHQLEGLVVGEGIAMAHLKGAIYELAQALFGPDSKVRFQPVYFPFVEPGAQFAVWWPEGGKWLELGGAGMVHPKVFQAVDAYRERLGLPPAYRGVTGFAFGLGVERLAMLRYGIPDIRYFFGGRLKFLEQFKGVL"
  }, {
    "aars-identifier" : {
      "pdb-identifier" : "3l4g",
      "chain-identifier" : "A"
    },
    "class" : "C2",
    "type" : "Phe",
    "mode" : {
      "aars-ligands" : [ {
        "ligand-identifier" : "PHE",
        "chain-identifier" : "A",
        "residue-number" : 509,
        "amino-acid-relevant" : true,
        "adenosine-relevant" : false,
        "standard" : true,
        "associated-type" : "Phe"
      } ],
      "relevant-for-amino-acid" : true,
      "relevant-for-adenosine" : false,
      "contains-nonstandard" : false
    },
    "wild-type" : true,
    "organism" : {
      "superkingdom" : "Eucarya",
      "taxonomy-id" : 9606
    },
    "resolution" : 3.3,
    "cluster-id" : 46,
    "representative-types" : [ "NON_ADENOSINE", "AMINO_ACID" ],
    "sequence" : "TSISKQETELSPEMISSGSWRDRPFKPYNFLAHGVLPDSGHLHPLLKVRSQFRQIFLEMGFTEMPTDNFIESSFWNFDALFQPQQHPARDQHDTFFLRDPAEALQLPMDYVQRVKRTHSQGGYGSQGYKYNWKLDEARKNLLRTHTTSASARALYRLAQKKPFTPVKYFSIDRVFRNETLDATHLAEFHQIEGVVADHGLTLGHLMGVLREFFTKLGITQLRFKPAYNPYTEPSMEVFSYHQGLKKWVEVGNSGVFRPEMLLPMGLPENVSVIAWGLSLERPTMIKYGINNIRELVGHKVNLQMVYDSPLCRLDAEPR"
  }, {
    "aars-identifier" : {
      "pdb-identifier" : "3l4g",
      "chain-identifier" : "C"
    },
    "class" : "C2",
    "type" : "Phe",
    "mode" : {
      "aars-ligands" : [ {
        "ligand-identifier" : "PHE",
        "chain-identifier" : "C",
        "residue-number" : 509,
        "amino-acid-relevant" : true,
        "adenosine-relevant" : false,
        "standard" : true,
        "associated-type" : "Phe"
      } ],
      "relevant-for-amino-acid" : true,
      "relevant-for-adenosine" : false,
      "contains-nonstandard" : false
    },
    "wild-type" : true,
    "organism" : {
      "superkingdom" : "Eucarya",
      "taxonomy-id" : 9606
    },
    "resolution" : 3.3,
    "cluster-id" : 46,
    "representative-types" : [ "CLUSTER" ],
    "sequence" : "MADGQVAELLLRRLEASDGGLDSAELAAELGMEHQAVVGAVKSLQALGEVIEAELRSTKHWELTAEGEEIAREGSHEARVFRSIPPEGLAQSELMRLPSGKVGFSKAMSNKWIRVDKSAADGPRVFRVVDSMEDEVQRRLQLVRGGQAEKLGEKERSELRKRKLLAEVTLKTYWVSKGSAFSTSISKQETELSPEMISSGSWRDRPFKPYNFLAHGVLPDSGHLHPLLKVRSQFRQIFLEMGFTEMPTDNFIESSFWNFDALFQPQQHPARDQHDTFFLRDPAEALQLPMDYVQRVKRTHSQGGYGSQGYKYNWKLDEARKNLLRTHTTSASARALYRLAQKKPFTPVKYFSIDRVFRNETLDATHLAEFHQIEGVVADHGLTLGHLMGVLREFFTKLGITQLRFKPAYNPYTEPSMEVFSYHQGLKKWVEVGNSGVFRPEMLLPMGLPENVSVIAWGLSLERPTMIKYGINNIRELVGHKVNLQMVYDSPLCRLDAEPRPPPTQEAA"
  }, {
    "aars-identifier" : {
      "pdb-identifier" : "3l4g",
      "chain-identifier" : "E"
    },
    "class" : "C2",
    "type" : "Phe",
    "mode" : {
      "aars-ligands" : [ {
        "ligand-identifier" : "PHE",
        "chain-identifier" : "E",
        "residue-number" : 509,
        "amino-acid-relevant" : true,
        "adenosine-relevant" : false,
        "standard" : true,
        "associated-type" : "Phe"
      } ],
      "relevant-for-amino-acid" : true,
      "relevant-for-adenosine" : false,
      "contains-nonstandard" : false
    },
    "wild-type" : true,
    "organism" : {
      "superkingdom" : "Eucarya",
      "taxonomy-id" : 9606
    },
    "resolution" : 3.3,
    "cluster-id" : 46,
    "representative-types" : [ ],
    "sequence" : "TELSPEMISSGSWRDRPFKPYNFLAHGVLPDSGHLHPLLKVRSQFRQIFLEMGFTEMPTDNFIESSFWNFDALFQPQQHPARDQHDTFFLRDPAEALQLPMDYVQRVKRTHSQGGYGSQGYKYNWKLDEARKNLLRTHTTSASARALYRLAQKKPFTPVKYFSIDRVFRNETLDATHLAEFHQIEGVVADHGLTLGHLMGVLREFFTKLGITQLRFKPAYNPYTEPSMEVFSYHQGLKKWVEVGNSGVFRPEMLLPMGLPENVSVIAWGLSLERPTMIKYGINNIRELVGHKVNLQMVYDSPLCRLDAE"
  }, {
    "aars-identifier" : {
      "pdb-identifier" : "3l4g",
      "chain-identifier" : "G"
    },
    "class" : "C2",
    "type" : "Phe",
    "mode" : {
      "aars-ligands" : [ {
        "ligand-identifier" : "PHE",
        "chain-identifier" : "G",
        "residue-number" : 509,
        "amino-acid-relevant" : true,
        "adenosine-relevant" : false,
        "standard" : true,
        "associated-type" : "Phe"
      } ],
      "relevant-for-amino-acid" : true,
      "relevant-for-adenosine" : false,
      "contains-nonstandard" : false
    },
    "wild-type" : true,
    "organism" : {
      "superkingdom" : "Eucarya",
      "taxonomy-id" : 9606
    },
    "resolution" : 3.3,
    "cluster-id" : 46,
    "representative-types" : [ ],
    "sequence" : "QETELSPEMISSGSWRDRPFKPYNFLAHGVLPDSGHLHPLLKVRSQFRQIFLEMGFTEMPTDNFIESSFWNFDALFQPQQHPARDQHDTFFLRDPAEALQLPMDYVQRVKRTHSQGGYGSQGYKYNWKLDEARKNLLRTHTTSASARALYRLAQKKPFTPVKYFSIDRVFRNETLDATHLAEFHQIEGVVADHGLTLGHLMGVLREFFTKLGITQLRFKPAYNPYTEPSMEVFSYHQGLKKWVEVGNSGVFRPEMLLPMGLPENVSVIAWGLSLERPTMIKYGINNIRELVGHKVNLQMVYDSPLCRLD"
  }, {
    "aars-identifier" : {
      "pdb-identifier" : "3l4g",
      "chain-identifier" : "I"
    },
    "class" : "C2",
    "type" : "Phe",
    "mode" : {
      "aars-ligands" : [ {
        "ligand-identifier" : "PHE",
        "chain-identifier" : "I",
        "residue-number" : 509,
        "amino-acid-relevant" : true,
        "adenosine-relevant" : false,
        "standard" : true,
        "associated-type" : "Phe"
      } ],
      "relevant-for-amino-acid" : true,
      "relevant-for-adenosine" : false,
      "contains-nonstandard" : false
    },
    "wild-type" : true,
    "organism" : {
      "superkingdom" : "Eucarya",
      "taxonomy-id" : 9606
    },
    "resolution" : 3.3,
    "cluster-id" : 46,
    "representative-types" : [ ],
    "sequence" : "KQETELSPEMISSGSWRDRPFKPYNFLAHGVLPDSGHLHPLLKVRSQFRQIFLEMGFTEMPTDNFIESSFWNFDALFQPQQHPARDQHDTFFLRDPAEALQLPMDYVQRVKRTHSQGGYGSQGYKYNWKLDEARKNLLRTHTTSASARALYRLAQKKPFTPVKYFSIDRVFRNETLDATHLAEFHQIEGVVADHGLTLGHLMGVLREFFTKLGITQLRFKPAYNPYTEPSMEVFSYHQGLKKWVEVGNSGVFRPEMLLPMGLPENVSVIAWGLSLERPTMIKYGINNIRELVGHKVNLQMVYDSPLCRLDAEP"
  }, {
    "aars-identifier" : {
      "pdb-identifier" : "3l4g",
      "chain-identifier" : "K"
    },
    "class" : "C2",
    "type" : "Phe",
    "mode" : {
      "aars-ligands" : [ {
        "ligand-identifier" : "PHE",
        "chain-identifier" : "K",
        "residue-number" : 509,
        "amino-acid-relevant" : true,
        "adenosine-relevant" : false,
        "standard" : true,
        "associated-type" : "Phe"
      } ],
      "relevant-for-amino-acid" : true,
      "relevant-for-adenosine" : false,
      "contains-nonstandard" : false
    },
    "wild-type" : true,
    "organism" : {
      "superkingdom" : "Eucarya",
      "taxonomy-id" : 9606
    },
    "resolution" : 3.3,
    "cluster-id" : 46,
    "representative-types" : [ ],
    "sequence" : "MADGQVAELLLRRHQAVVGAVKSLQASKGSAFSTSISKQETELSPEMISSGSWRDRPFKPYNFLAHGVLPDSGHLHPLLKVRSQFRQIFLEMGFTEMPTDNFIESSFWNFDALFQPQQHPARDQHDTFFLRDPAEALQLPMDYVQRVKRTHSQGGYGSQGYKYNWKLDEARKNLLRTHTTSASARALYRLAQKKPFTPVKYFSIDRVFRNETLDATHLAEFHQIEGVVADHGLTLGHLMGVLREFFTKLGITQLRFKPAYNPYTEPSMEVFSYHQGLKKWVEVGNSGVFRPEMLLPMGLPENVSVIAWGLSLERPTMIKYGINNIRELVGHKVNLQMVYDSPLCRLDAE"
  }, {
    "aars-identifier" : {
      "pdb-identifier" : "3l4g",
      "chain-identifier" : "M"
    },
    "class" : "C2",
    "type" : "Phe",
    "mode" : {
      "aars-ligands" : [ {
        "ligand-identifier" : "PHE",
        "chain-identifier" : "M",
        "residue-number" : 509,
        "amino-acid-relevant" : true,
        "adenosine-relevant" : false,
        "standard" : true,
        "associated-type" : "Phe"
      } ],
      "relevant-for-amino-acid" : true,
      "relevant-for-adenosine" : false,
      "contains-nonstandard" : false
    },
    "wild-type" : true,
    "organism" : {
      "superkingdom" : "Eucarya",
      "taxonomy-id" : 9606
    },
    "resolution" : 3.3,
    "cluster-id" : 46,
    "representative-types" : [ ],
    "sequence" : "SKGSAFSTSISKQETELSPEMISSGSWRDRPFKPYNFLAHGVLPDSGHLHPLLKVRSQFRQIFLEMGFTEMPTDNFIESSFWNFDALFQPQQHPARDQHDTFFLRDPAEALQLPMDYVQRVKRTHSQGGYGSQGYKYNWKLDEARKNLLRTHTTSASARALYRLAQKKPFTPVKYFSIDRVFRNETLDATHLAEFHQIEGVVADHGLTLGHLMGVLREFFTKLGITQLRFKPAYNPYTEPSMEVFSYHQGLKKWVEVGNSGVFRPEMLLPMGLPENVSVIAWGLSLERPTMIKYGINNIRELVGHKVNLQMVYDSPLCRLD"
  }, {
    "aars-identifier" : {
      "pdb-identifier" : "3l4g",
      "chain-identifier" : "O"
    },
    "class" : "C2",
    "type" : "Phe",
    "mode" : {
      "aars-ligands" : [ {
        "ligand-identifier" : "PHE",
        "chain-identifier" : "O",
        "residue-number" : 509,
        "amino-acid-relevant" : true,
        "adenosine-relevant" : false,
        "standard" : true,
        "associated-type" : "Phe"
      } ],
      "relevant-for-amino-acid" : true,
      "relevant-for-adenosine" : false,
      "contains-nonstandard" : false
    },
    "wild-type" : true,
    "organism" : {
      "superkingdom" : "Eucarya",
      "taxonomy-id" : 9606
    },
    "resolution" : 3.3,
    "cluster-id" : 46,
    "representative-types" : [ ],
    "sequence" : "QETELSPEMISSGSWRDRPFKPYNFLAHGVLPDSGHLHPLLKVRSQFRQIFLEMGFTEMPTDNFIESSFWNFDALFQPQQHPARDQHDTFFLRDPAEALQLPMDYVQRVKRTHSQGGYGSQGYKYNWKLDEARKNLLRTHTTSASARALYRLAQKKPFTPVKYFSIDRVFRNETLDATHLAEFHQIEGVVADHGLTLGHLMGVLREFFTKLGITQLRFKPAYNPYTEPSMEVFSYHQGLKKWVEVGNSGVFRPEMLLPMGLPENVSVIAWGLSLERPTMIKYGINNIRELVGHKVNLQMVYDSPLCRLD"
  }, {
    "aars-identifier" : {
      "pdb-identifier" : "3pco",
      "chain-identifier" : "A"
    },
    "class" : "C2",
    "type" : "Phe",
    "mode" : {
      "aars-ligands" : [ {
        "ligand-identifier" : "AMP",
        "chain-identifier" : "A",
        "residue-number" : 992,
        "amino-acid-relevant" : false,
        "adenosine-relevant" : true,
        "standard" : true,
        "associated-type" : null
      }, {
        "ligand-identifier" : "PHE",
        "chain-identifier" : "A",
        "residue-number" : 980,
        "amino-acid-relevant" : true,
        "adenosine-relevant" : false,
        "standard" : true,
        "associated-type" : "Phe"
      } ],
      "relevant-for-amino-acid" : true,
      "relevant-for-adenosine" : true,
      "contains-nonstandard" : false
    },
    "wild-type" : true,
    "organism" : {
      "superkingdom" : "Bacteria",
      "taxonomy-id" : 562
    },
    "resolution" : 3.02,
    "cluster-id" : 47,
    "representative-types" : [ "ADENOSINE", "AMINO_ACID" ],
    "sequence" : "RLAAETIDVSLPGRRIENGGLHPVTRTIDRIESFFGELGFTVATGPEIEDDYHNFDALNIPGHHPARADHDTFWFDTTRLLRTQTSGVQIRTMKAQQPPIRIIAPGRVYRNDYDQTHTPMFHQMEGLIVDTNISFTNLKGTLHDFLRNFFEEDLQIRFRPSYFPFTEPSAEVDVMGKNGKWLEVLGCGMVHPNVLRNVGIDPEVYSGFAFGMGMERLTMLRYGVTDLRSFFENDLRFLKQFK"
  }, {
    "aars-identifier" : {
      "pdb-identifier" : "3pco",
      "chain-identifier" : "C"
    },
    "class" : "C2",
    "type" : "Phe",
    "mode" : {
      "aars-ligands" : [ {
        "ligand-identifier" : "AMP",
        "chain-identifier" : "C",
        "residue-number" : 999,
        "amino-acid-relevant" : false,
        "adenosine-relevant" : true,
        "standard" : true,
        "associated-type" : null
      }, {
        "ligand-identifier" : "PHE",
        "chain-identifier" : "C",
        "residue-number" : 990,
        "amino-acid-relevant" : true,
        "adenosine-relevant" : false,
        "standard" : true,
        "associated-type" : "Phe"
      } ],
      "relevant-for-amino-acid" : true,
      "relevant-for-adenosine" : true,
      "contains-nonstandard" : false
    },
    "wild-type" : true,
    "organism" : {
      "superkingdom" : "Bacteria",
      "taxonomy-id" : 562
    },
    "resolution" : 3.02,
    "cluster-id" : 47,
    "representative-types" : [ "CLUSTER" ],
    "sequence" : "AELVASAKAAISQASDVAALDNVRVEYLGKKGHLTLQMTTLRELPPEERPAAGAVINEAKEQVQQALNARKAELESAALNARLAAETIDVSLPGRRIENGGLHPVTRTIDRIESFFGELGFTVATGPEIEDDYHNFDALNIPGHHPARADHDTFWFDTTRLLRTQTSGVQIRTMKAQQPPIRIIAPGRVYRNDYDQTHTPMFHQMEGLIVDTNISFTNLKGTLHDFLRNFFEEDLQIRFRPSYFPFTEPSAEVDVMGKNGKWLEVLGCGMVHPNVLRNVGIDPEVYSGFAFGMGMERLTMLRYGVTDLRSFFENDLRFLKQFK"
  }, {
    "aars-identifier" : {
      "pdb-identifier" : "3teg",
      "chain-identifier" : "A"
    },
    "class" : "C2",
    "type" : "Phe",
    "mode" : {
      "aars-ligands" : [ {
        "ligand-identifier" : "DAH",
        "chain-identifier" : "A",
        "residue-number" : 416,
        "amino-acid-relevant" : true,
        "adenosine-relevant" : false,
        "standard" : false,
        "associated-type" : "Phe"
      } ],
      "relevant-for-amino-acid" : true,
      "relevant-for-adenosine" : false,
      "contains-nonstandard" : true
    },
    "wild-type" : true,
    "organism" : {
      "superkingdom" : "Eucarya",
      "taxonomy-id" : 9606
    },
    "resolution" : 2.2,
    "cluster-id" : 45,
    "representative-types" : [ "NON_ADENOSINE" ],
    "sequence" : "PGSVVELLGKSYPQDDHSNLTRKVLTRVGRNLHNQQHHPLWLIKERVKEHFYKQYVGRFGTPLFSVYDNLSPVVTTWQNFDSLLIPADHPSRKKGDNYYLNRTHMLRAHTSAHQWDLLHAGLDAFLVVGDVYRRDQIDSQHYPIFHQLEAVRLFSKHELFAGIKDGESLQLFEQSSRSAHKQETHTMEAVKLVEFDLKQTLTRLMAHLFGDELEIRWVDCYFPFTHPSFEMEINFHGEWLEVLGCGVMEQQLVNSAGAQDRIGWAFGLGLERLAMILYDIPDIRLFWCEDERFLKQFCVSNINQKVKFQPLSKYPAVINDISFWLPSENYAENDFYDLVRTIGGDLVEKVDLIDKFVHPKTHKTSHCYRITYRHMERTLSQREVRHIHQALQEAAVQLLGVEGRF"
  }, {
    "aars-identifier" : {
      "pdb-identifier" : "3teh",
      "chain-identifier" : "A"
    },
    "class" : "C2",
    "type" : "Phe",
    "mode" : {
      "aars-ligands" : [ {
        "ligand-identifier" : "DAH",
        "chain-identifier" : "A",
        "residue-number" : 351,
        "amino-acid-relevant" : true,
        "adenosine-relevant" : false,
        "standard" : false,
        "associated-type" : "Phe"
      } ],
      "relevant-for-amino-acid" : true,
      "relevant-for-adenosine" : false,
      "contains-nonstandard" : true
    },
    "wild-type" : true,
    "organism" : {
      "superkingdom" : "Bacteria",
      "taxonomy-id" : 274
    },
    "resolution" : 2.85,
    "cluster-id" : 44,
    "representative-types" : [ ],
    "sequence" : "RVDVSLPGASLFSGGLHPITLMERELVEIFRALGYQAVEGPEVESEFFNFDALNIPEHHPARDMWDTFWLTGEGFRLEGPLGEEVEGRLLLRTHTSPMQVRYMVAHTPPFRIVVPGRVFRFEQTDATHEAVFHQLEGLVVGEGIAMAHLKGAIYELAQALFGPDSKVRFQPVYFPFVEPGAQFAVWWPEGGKWLELGGAGMVHPKVFQAVDAYRERLGLPPAYRGVTGFAFGLGVERLAMLRYGIPDIRYFFGGRLKFLEQFKGVL"
  }, {
    "aars-identifier" : {
      "pdb-identifier" : "3tup",
      "chain-identifier" : "A"
    },
    "class" : "C2",
    "type" : "Phe",
    "mode" : {
      "aars-ligands" : [ ],
      "relevant-for-amino-acid" : false,
      "relevant-for-adenosine" : false,
      "contains-nonstandard" : false
    },
    "wild-type" : true,
    "organism" : {
      "superkingdom" : "Eucarya",
      "taxonomy-id" : 9606
    },
    "resolution" : 3.05,
    "cluster-id" : 45,
    "representative-types" : [ "NON_AMINO_ACID", "APO" ],
    "sequence" : "GSVVELLGKSYPQDDHSNLTRKVLTRVGRNLHNQQHHPLWLIKERVKEHFYKQYVGRFGTPLFSVYDNLSPVVTTWQNFDSLLIPADHPSRKKGDNYYLNRTHMLRAHTSAHQWDLLHAGLDAFLVVGDVYRRDQIDSQHYPIFHQLEAVRLFSKHELFAGIKDGESLQLFEQSSRSAHKQETHTMEAVKLVEFDLKQTLTRLMAHLFGDELEIRWVDCYFPFTHPSFEMEINFHGEWLEVLGCGVMEQQLVNSAGAQDRIGWAFGLGLERLAMILYDIPDIRLFWCEDERFLKQFCVSNINQKVKFQPLSKYPAVINDISFWLPSENYAENDFYDLVRTIGGDLVEKVDLIDKFVHPKTHKTSHCYRITYRHMERTLSQREVRHIHQALQEAAVQLLGVEGRF"
  }, {
    "aars-identifier" : {
      "pdb-identifier" : "4p71",
      "chain-identifier" : "C"
    },
    "class" : "C2",
    "type" : "Phe",
    "mode" : {
      "aars-ligands" : [ ],
      "relevant-for-amino-acid" : false,
      "relevant-for-adenosine" : false,
      "contains-nonstandard" : false
    },
    "wild-type" : true,
    "organism" : {
      "superkingdom" : "Bacteria",
      "taxonomy-id" : 208964
    },
    "resolution" : 2.79,
    "cluster-id" : 48,
    "representative-types" : [ "NON_ADENOSINE", "NON_AMINO_ACID", "APO" ],
    "sequence" : "AAERIDVTLPGRGQLSGGLHPVTRTLERIEQCFSRIGYEVAEGPEVEDDYHNFEALNIPGHHPARAMHDTFYFNANMLLRTHTSPVQVRTMESQQPPIRIVCPGRVYRCDSDLTHSPMFHQVEGLLVDEGVSFADLKGTIEEFLRAFFEKQLEVRFRPSFFPFTEPSAEVDIQCQTGWLEVMGCGMVHPNVLRMSNIDPEKFQGFAFGMGAERLAMLRYGVNDLRLFFDNDLRFLGQFR"
  }, {
    "aars-identifier" : {
      "pdb-identifier" : "4p71",
      "chain-identifier" : "D"
    },
    "class" : "C2",
    "type" : "Phe",
    "mode" : {
      "aars-ligands" : [ ],
      "relevant-for-amino-acid" : false,
      "relevant-for-adenosine" : false,
      "contains-nonstandard" : false
    },
    "wild-type" : true,
    "organism" : {
      "superkingdom" : "Bacteria",
      "taxonomy-id" : 208964
    },
    "resolution" : 2.79,
    "cluster-id" : 48,
    "representative-types" : [ ],
    "sequence" : "LAAERIDVTLPGRGQLSGGLHPVTRTLERIEQCFSRIGYEVAEGPEVEDDYHNFEALNIPGHHPARAMHDTFYFNANMLLRTHTSPVQVRTMESQQPPIRIVCPGRVYRCDSDLTHSPMFHQVEGLLVDEGVSFADLKGTIEEFLRAFFEKQLEVRFRPSFFPFTEPSAEVDIQCVICQTGWLEVMGCGMVHPNVLRMSNIDPEKFQGFAFGMGAERLAMLRYGVNDLRLFFDNDLRFLGQFR"
  }, {
    "aars-identifier" : {
      "pdb-identifier" : "4p72",
      "chain-identifier" : "C"
    },
    "class" : "C2",
    "type" : "Phe",
    "mode" : {
      "aars-ligands" : [ {
        "ligand-identifier" : "2NL",
        "chain-identifier" : "C",
        "residue-number" : 301,
        "amino-acid-relevant" : false,
        "adenosine-relevant" : false,
        "standard" : false,
        "associated-type" : null
      } ],
      "relevant-for-amino-acid" : false,
      "relevant-for-adenosine" : false,
      "contains-nonstandard" : true
    },
    "wild-type" : true,
    "organism" : {
      "superkingdom" : "Bacteria",
      "taxonomy-id" : 208964
    },
    "resolution" : 2.62,
    "cluster-id" : 48,
    "representative-types" : [ ],
    "sequence" : "ERIDVTLPGRGQLSGGLHPVTRTLERIEQCFSRIGYEVAEGPEVEDDYHNFEALNIPGHHPARAMHDTFYFNANMLLRTHTSPVQVRTMESQQPPIRIVCPGRVYRCDSDLTHSPMFHQVEGLLVDEGVSFADLKGTIEEFLRAFFEKQLEVRFRPSFFPFTEPSAEVDIQCGWLEVMGCGMVHPNVLRMSNIDPEKFQGFAFGMGAERLAMLRYGVNDLRLFFDNDLRFLGQFR"
  }, {
    "aars-identifier" : {
      "pdb-identifier" : "4p72",
      "chain-identifier" : "D"
    },
    "class" : "C2",
    "type" : "Phe",
    "mode" : {
      "aars-ligands" : [ {
        "ligand-identifier" : "2NL",
        "chain-identifier" : "D",
        "residue-number" : 301,
        "amino-acid-relevant" : false,
        "adenosine-relevant" : false,
        "standard" : false,
        "associated-type" : null
      } ],
      "relevant-for-amino-acid" : false,
      "relevant-for-adenosine" : false,
      "contains-nonstandard" : true
    },
    "wild-type" : true,
    "organism" : {
      "superkingdom" : "Bacteria",
      "taxonomy-id" : 208964
    },
    "resolution" : 2.62,
    "cluster-id" : 48,
    "representative-types" : [ "CLUSTER" ],
    "sequence" : "LAAERIDVTLPGRGQLSGGLHPVTRTLERIEQCFSRIGYEVAEGPEVEDDYHNFEALNIPGHHPARAMHDTFYFNANMLLRTHTSPVQVRTMESQQPPIRIVCPGRVYRCDSDLTHSPMFHQVEGLLVDEGVSFADLKGTIEEFLRAFFEKQLEVRFRPSFFPFTEPSAEVDIQCVICSGNGWLEVMGCGMVHPNVLRMSNIDPEKFQGFAFGMGAERLAMLRYGVNDLRLFFDNDLRFLGQFR"
  }, {
    "aars-identifier" : {
      "pdb-identifier" : "4p73",
      "chain-identifier" : "C"
    },
    "class" : "C2",
    "type" : "Phe",
    "mode" : {
      "aars-ligands" : [ {
        "ligand-identifier" : "GAX",
        "chain-identifier" : "C",
        "residue-number" : 301,
        "amino-acid-relevant" : false,
        "adenosine-relevant" : false,
        "standard" : false,
        "associated-type" : null
      } ],
      "relevant-for-amino-acid" : false,
      "relevant-for-adenosine" : false,
      "contains-nonstandard" : true
    },
    "wild-type" : true,
    "organism" : {
      "superkingdom" : "Bacteria",
      "taxonomy-id" : 208964
    },
    "resolution" : 3.03,
    "cluster-id" : 48,
    "representative-types" : [ ],
    "sequence" : "AAERIDVTLPGRGQLSGGLHPVTRTLERIEQCFSRIGYEVAEGPEVEDDYHNFEALNIPGHHPARAMHDTFYFNANMLLRTHTSPVQVRTMESQQPPIRIVCPGRVYRCDSDLTHSPMFHQVEGLLVDEGVSFADLKGTIEEFLRAFFEKQLEVRFRPSFFPFTEPSAEVDIQCQTGWLEVMGCGMVHPNVLRMSNIDPEKFQGFAFGMGAERLAMLRYGVNDLRLFFDNDLRFLGQFR"
  }, {
    "aars-identifier" : {
      "pdb-identifier" : "4p73",
      "chain-identifier" : "D"
    },
    "class" : "C2",
    "type" : "Phe",
    "mode" : {
      "aars-ligands" : [ {
        "ligand-identifier" : "GAX",
        "chain-identifier" : "D",
        "residue-number" : 301,
        "amino-acid-relevant" : false,
        "adenosine-relevant" : false,
        "standard" : false,
        "associated-type" : null
      } ],
      "relevant-for-amino-acid" : false,
      "relevant-for-adenosine" : false,
      "contains-nonstandard" : true
    },
    "wild-type" : true,
    "organism" : {
      "superkingdom" : "Bacteria",
      "taxonomy-id" : 208964
    },
    "resolution" : 3.03,
    "cluster-id" : 48,
    "representative-types" : [ ],
    "sequence" : "LAAERIDVTLPGRGQLSGGLHPVTRTLERIEQCFSRIGYEVAEGPEVEDDYHNFEALNIPGHHPARAMHDTFYFNANMLLRTHTSPVQVRTMESQQPPIRIVCPGRVYRCDSDLTHSPMFHQVEGLLVDEGVSFADLKGTIEEFLRAFFEKQLEVRFRPSFFPFTEPSAEVDIQCVICQTGWLEVMGCGMVHPNVLRMSNIDPEKFQGFAFGMGAERLAMLRYGVNDLRLFFDNDLRFLGQFR"
  }, {
    "aars-identifier" : {
      "pdb-identifier" : "4p74",
      "chain-identifier" : "C"
    },
    "class" : "C2",
    "type" : "Phe",
    "mode" : {
      "aars-ligands" : [ {
        "ligand-identifier" : "2U9",
        "chain-identifier" : "C",
        "residue-number" : 301,
        "amino-acid-relevant" : false,
        "adenosine-relevant" : false,
        "standard" : false,
        "associated-type" : null
      } ],
      "relevant-for-amino-acid" : false,
      "relevant-for-adenosine" : false,
      "contains-nonstandard" : true
    },
    "wild-type" : true,
    "organism" : {
      "superkingdom" : "Bacteria",
      "taxonomy-id" : 208964
    },
    "resolution" : 2.7,
    "cluster-id" : 48,
    "representative-types" : [ ],
    "sequence" : "ERIDVTLPGRGQLSGGLHPVTRTLERIEQCFSRIGYEVAEGPEVEDDYHNFEALNIPGHHPARAMHDTFYFNANMLLRTHTSPVQVRTMESQQPPIRIVCPGRVYRCDSDLTHSPMFHQVEGLLVDEGVSFADLKGTIEEFLRAFFEKQLEVRFRPSFFPFTEPSAEVDIQCGWLEVMGCGMVHPNVLRMSNIDPEKFQGFAFGMGAERLAMLRYGVNDLRLFFDNDLRFLGQFR"
  }, {
    "aars-identifier" : {
      "pdb-identifier" : "4p74",
      "chain-identifier" : "D"
    },
    "class" : "C2",
    "type" : "Phe",
    "mode" : {
      "aars-ligands" : [ {
        "ligand-identifier" : "2U9",
        "chain-identifier" : "D",
        "residue-number" : 301,
        "amino-acid-relevant" : false,
        "adenosine-relevant" : false,
        "standard" : false,
        "associated-type" : null
      } ],
      "relevant-for-amino-acid" : false,
      "relevant-for-adenosine" : false,
      "contains-nonstandard" : true
    },
    "wild-type" : true,
    "organism" : {
      "superkingdom" : "Bacteria",
      "taxonomy-id" : 208964
    },
    "resolution" : 2.7,
    "cluster-id" : 48,
    "representative-types" : [ ],
    "sequence" : "LAAERIDVTLPGRGQLSGGLHPVTRTLERIEQCFSRIGYEVAEGPEVEDDYHNFEALNIPGHHPARAMHDTFYFNANMLLRTHTSPVQVRTMESQQPPIRIVCPGRVYRCDSDLTHSPMFHQVEGLLVDEGVSFADLKGTIEEFLRAFFEKQLEVRFRPSFFPFTEPSAEVDIQCVICSGNGWLEVMGCGMVHPNVLRMSNIDPEKFQGFAFGMGAERLAMLRYGVNDLRLFFDNDLRFLGQFR"
  }, {
    "aars-identifier" : {
      "pdb-identifier" : "4p75",
      "chain-identifier" : "C"
    },
    "class" : "C2",
    "type" : "Phe",
    "mode" : {
      "aars-ligands" : [ {
        "ligand-identifier" : "2NM",
        "chain-identifier" : "C",
        "residue-number" : 301,
        "amino-acid-relevant" : false,
        "adenosine-relevant" : false,
        "standard" : false,
        "associated-type" : null
      } ],
      "relevant-for-amino-acid" : false,
      "relevant-for-adenosine" : false,
      "contains-nonstandard" : true
    },
    "wild-type" : true,
    "organism" : {
      "superkingdom" : "Bacteria",
      "taxonomy-id" : 208964
    },
    "resolution" : 2.96,
    "cluster-id" : 48,
    "representative-types" : [ ],
    "sequence" : "ERIDVTLPGRGQLSGGLHPVTRTLERIEQCFSRIGYEVAEGPEVEDDYHNFEALNIPGHHPARAMHDTFYFNANMLLRTHTSPVQVRTMESQQPPIRIVCPGRVYRCDSDLTHSPMFHQVEGLLVDEGVSFADLKGTIEEFLRAFFEKQLEVRFRPSFFPFTEPSAEVDIQCGWLEVMGCGMVHPNVLRMSNIDPEKFQGFAFGMGAERLAMLRYGVNDLRLFFDNDLRFLGQFR"
  }, {
    "aars-identifier" : {
      "pdb-identifier" : "4p75",
      "chain-identifier" : "D"
    },
    "class" : "C2",
    "type" : "Phe",
    "mode" : {
      "aars-ligands" : [ {
        "ligand-identifier" : "2NM",
        "chain-identifier" : "D",
        "residue-number" : 301,
        "amino-acid-relevant" : false,
        "adenosine-relevant" : false,
        "standard" : false,
        "associated-type" : null
      } ],
      "relevant-for-amino-acid" : false,
      "relevant-for-adenosine" : false,
      "contains-nonstandard" : true
    },
    "wild-type" : true,
    "organism" : {
      "superkingdom" : "Bacteria",
      "taxonomy-id" : 208964
    },
    "resolution" : 2.96,
    "cluster-id" : 48,
    "representative-types" : [ ],
    "sequence" : "LAAERIDVTLPGRGQLSGGLHPVTRTLERIEQCFSRIGYEVAEGPEVEDDYHNFEALNIPGHHPARAMHDTFYFNANMLLRTHTSPVQVRTMESQQPPIRIVCPGRVYRCDSDLTHSPMFHQVEGLLVDEGVSFADLKGTIEEFLRAFFEKQLEVRFRPSFFPFTEPSAEVDIQCVICSGGWLEVMGCGMVHPNVLRMSNIDPEKFQGFAFGMGAERLAMLRYGVNDLRLFFDNDLRFLGQFR"
  }, {
    "aars-identifier" : {
      "pdb-identifier" : "4tva",
      "chain-identifier" : "A"
    },
    "class" : "C2",
    "type" : "Phe",
    "mode" : {
      "aars-ligands" : [ {
        "ligand-identifier" : "PHE",
        "chain-identifier" : "A",
        "residue-number" : 401,
        "amino-acid-relevant" : true,
        "adenosine-relevant" : false,
        "standard" : true,
        "associated-type" : "Phe"
      } ],
      "relevant-for-amino-acid" : true,
      "relevant-for-adenosine" : false,
      "contains-nonstandard" : false
    },
    "wild-type" : true,
    "organism" : {
      "superkingdom" : "Bacteria",
      "taxonomy-id" : 274
    },
    "resolution" : 2.6,
    "cluster-id" : 44,
    "representative-types" : [ "NON_ADENOSINE" ],
    "sequence" : "RVDVSLPGASLFSGGLHPITLMERELVEIFRALGYQAVEGPEVESEFFNFDALNIPEHHPARDMWDTFWLTGEGFRLEGPLGEEVEGRLLLRTHTSPMQVRYMVAHTPPFRIVVPGRVFRFEQTDATHEAVFHQLEGLVVGEGIAMAHLKGAIYELAQALFGPDSKVRFQPVYFPFVEPGAQFAVWWPEGGKWLELGGAGMVHPKVFQAVDAYRERLGLPPAYRGVTGFAFGLGVERLAMLRYGIPDIRYFFGGRLKFLEQFKGVL"
  }, {
    "aars-identifier" : {
      "pdb-identifier" : "5mgh",
      "chain-identifier" : "A"
    },
    "class" : "C2",
    "type" : "Phe",
    "mode" : {
      "aars-ligands" : [ {
        "ligand-identifier" : "PHE",
        "chain-identifier" : "A",
        "residue-number" : 501,
        "amino-acid-relevant" : true,
        "adenosine-relevant" : false,
        "standard" : true,
        "associated-type" : "Phe"
      } ],
      "relevant-for-amino-acid" : true,
      "relevant-for-adenosine" : false,
      "contains-nonstandard" : false
    },
    "wild-type" : false,
    "organism" : {
      "superkingdom" : "Eucarya",
      "taxonomy-id" : 9606
    },
    "resolution" : 1.87,
    "cluster-id" : 45,
    "representative-types" : [ ],
    "sequence" : "PGSVVELLGKSYPQDDHSNLTRKVLTRVGRNLHNQQHHALWLIKERVKEHFYKQYVGRFGTPLFSVYDNLSPVVTTWQNFDSLLIPADHPSRKKGDNYYLNRTHMLRAHTSAHQWDLLHAGLDAFLVVGDVYRRDQIDSQHYPIFHQLEAVRLFSKHELFAGIKDGESLQLFEQSSRSAHKQETHTMEAVKLVEFDLKQTLTRLMAHLFGDELEIRWVDCYFPFTHPSFEMEINFHGEWLEVLGCGVMEQQLVNSAGAQDRIGWAFGLGLERLAMILYDIPDIRLFWCEDERFLKQFCVSNINQKVKFQPLSKYPAVINDISFWLPSENYAENDFYDLVRTIGGDLVEKVDLIDKFVHPKTHKTSHCYRITYRHMERTLSQREVRHIHQALQEAAVQLLGVEGRF"
  }, {
    "aars-identifier" : {
      "pdb-identifier" : "5mgu",
      "chain-identifier" : "A"
    },
    "class" : "C2",
    "type" : "Phe",
    "mode" : {
      "aars-ligands" : [ {
        "ligand-identifier" : "PHE",
        "chain-identifier" : "A",
        "residue-number" : 501,
        "amino-acid-relevant" : true,
        "adenosine-relevant" : false,
        "standard" : true,
        "associated-type" : "Phe"
      } ],
      "relevant-for-amino-acid" : true,
      "relevant-for-adenosine" : false,
      "contains-nonstandard" : false
    },
    "wild-type" : false,
    "organism" : {
      "superkingdom" : "Eucarya",
      "taxonomy-id" : 9606
    },
    "resolution" : 1.89,
    "cluster-id" : 45,
    "representative-types" : [ ],
    "sequence" : "AAPGSVVELLGKSYPQDDHSNLTRKVLTRVGRNLHNQQHHPLWLIKERVKEHFYKQYVGRFGTPLFSVYDNLSPVVTTWQNFDSLLIPADHPSRKKGDNYYLNRTHMLRAHTSAHQWDLLHAGLDAFLVVGDVYRRDQIDSQHYPIFHQLEAVRLFSKHELFAGIKDGESLQLFEQSSRSAHKQETHTMEAVKLVEFDLKQMLTRLMAHLFGDELEIRWVDCYFPFTHPSFEMEINFHGEWLEVLGCGVMEQQLVNSAGAQDRIGWAFGLGLERLAMILYDIPDIRLFWCEDERFLKQFCVSNINQKVKFQPLSKYPAVINDISFWLPSENYAENDFYDLVRTIGGDLVEKVDLIDKFVHPKTHKTSHCYRITYRHMERTLSQREVRHIHQALQEAAVQLLGVEGRF"
  }, {
    "aars-identifier" : {
      "pdb-identifier" : "5mgv",
      "chain-identifier" : "A"
    },
    "class" : "C2",
    "type" : "Phe",
    "mode" : {
      "aars-ligands" : [ ],
      "relevant-for-amino-acid" : false,
      "relevant-for-adenosine" : false,
      "contains-nonstandard" : false
    },
    "wild-type" : false,
    "organism" : {
      "superkingdom" : "Eucarya",
      "taxonomy-id" : 9606
    },
    "resolution" : 2.05,
    "cluster-id" : 45,
    "representative-types" : [ ],
    "sequence" : "PGSVVELLGKSYPQDDHSNLTRKVLTRVGRNLHNQQHHPLWLIKERVKEHFYKQYVGRFGTPLFSVYDNLSPVVTTWQNFDSLLIPADHPSRKKGDNYYLNRTHMLRAHTSAHQWDLLHAGLDAFLVVGDVYRRDQIDSQHYPIFHQLEAVRLFSKHELFAGIKDGESLQLFEQSSRSAHKQETHTMEAVKLVEFDLKQTLTRLMAHLFGDELEIRWVDCYFPFTHPSFEMEINFHGEWLEVLGCGVMEQQLVNSAGAQDRIGWAFGLGLERLAMILYYIPDIRLFWCEDERFLKQFCVSNINQKVKFQPLSKYPAVINDISFWLPSENYAENDFYDLVRTIGGDLVEKVDLIDKFVHPKTHKTSHCYRITYRHMERTLSQREVRHIHQALQEAAVQLLGVEGRF"
  }, {
    "aars-identifier" : {
      "pdb-identifier" : "5mgw",
      "chain-identifier" : "A"
    },
    "class" : "C2",
    "type" : "Phe",
    "mode" : {
      "aars-ligands" : [ {
        "ligand-identifier" : "PHE",
        "chain-identifier" : "A",
        "residue-number" : 501,
        "amino-acid-relevant" : true,
        "adenosine-relevant" : false,
        "standard" : true,
        "associated-type" : "Phe"
      } ],
      "relevant-for-amino-acid" : true,
      "relevant-for-adenosine" : false,
      "contains-nonstandard" : false
    },
    "wild-type" : false,
    "organism" : {
      "superkingdom" : "Eucarya",
      "taxonomy-id" : 9606
    },
    "resolution" : 1.46,
    "cluster-id" : 45,
    "representative-types" : [ ],
    "sequence" : "APGSVVELLGKSYPQDDHSNLTRKVLTRVGRNLHNQQHHPLWLIKERVKEHFYKQYVGRFGTPLFSVYDNLSPVVTTWQNFDSLLIPADHPSRKKGDNYYLNRTHMLRAHTSAHQWDLLHAGLDAFLVVGDVYRRDQIDSQHYPIFHQLEAVRLFSKHELFAGIKDGESLQLFEQSSRSAHKQETHTMEAVKLVEFDLKQTLTRLMAHLFGDELEIRWVDCYFPFTHPSFEMEINFHGEWLEVLGCGVMEQQLVNSAGAQDRIGWAFGLGLERLAMILYDIPDIRLFWCEDERFLKQFCVSNINQKVKFQPLSKYPAVINDISFWLPSENYAENDFYDLVRTIGGDLVEKVDLIDKFVHPKTHKTSHCYRITYCHMERTLSQREVRHIHQALQEAAVQLLGVEGRF"
  }, {
    "aars-identifier" : {
      "pdb-identifier" : "1h4q",
      "chain-identifier" : "A"
    },
    "class" : "C2",
    "type" : "Pro",
    "mode" : {
      "aars-ligands" : [ {
        "ligand-identifier" : "ATP",
        "chain-identifier" : "A",
        "residue-number" : 1478,
        "amino-acid-relevant" : false,
        "adenosine-relevant" : true,
        "standard" : true,
        "associated-type" : null
      }, {
        "ligand-identifier" : "PRI",
        "chain-identifier" : "A",
        "residue-number" : 1480,
        "amino-acid-relevant" : true,
        "adenosine-relevant" : false,
        "standard" : false,
        "associated-type" : "Pro"
      } ],
      "relevant-for-amino-acid" : true,
      "relevant-for-adenosine" : true,
      "contains-nonstandard" : true
    },
    "wild-type" : true,
    "organism" : {
      "superkingdom" : "Bacteria",
      "taxonomy-id" : 274
    },
    "resolution" : 3.0,
    "cluster-id" : 49,
    "representative-types" : [ ],
    "sequence" : "KGLTPQSQDFSEWYLEVIQKAELADYGPVRGTIVVRPYGYAIWENIQQVLDRMFKETGHQNAYFPLFIPMSFLRFSPELAVVTHAGGEELEEPLAVRPTSETVIGYMWSKWIRSWRDLPQLLNQWGNVVRWEMRTRPFLRTSEFLWQEGHTAHATREEAEEEVRRMLSIYARLAREYAAIPVIEGLKTEKEKFAGAVYTTTIEALMKDGKALQAGTSHYLGENFARAFDIKFQDRDLQVKYVHTTSWGLSWRFIGAIIMTHGDDRGLVLPPRLAPIQVVIVPIYKDESRERVLEAAQGLRQALLAQGLRVHLDDRDQHTPGYKFHEWELKGVPFRVELGPKDLEGGQAVLASRLGGKETLPLAALPEALPGKLDAFHEELYRRALAFREDHTRKVDTYEAFKEAVQEGFALAFHCGDKACERLIQEETTATTRCVPFEAEPEEGFCVRCGRPSAYGKRVVFAKAY"
  }, {
    "aars-identifier" : {
      "pdb-identifier" : "1h4q",
      "chain-identifier" : "B"
    },
    "class" : "C2",
    "type" : "Pro",
    "mode" : {
      "aars-ligands" : [ {
        "ligand-identifier" : "ATP",
        "chain-identifier" : "B",
        "residue-number" : 1478,
        "amino-acid-relevant" : false,
        "adenosine-relevant" : true,
        "standard" : true,
        "associated-type" : null
      }, {
        "ligand-identifier" : "PRI",
        "chain-identifier" : "B",
        "residue-number" : 1480,
        "amino-acid-relevant" : true,
        "adenosine-relevant" : false,
        "standard" : false,
        "associated-type" : "Pro"
      } ],
      "relevant-for-amino-acid" : true,
      "relevant-for-adenosine" : true,
      "contains-nonstandard" : true
    },
    "wild-type" : true,
    "organism" : {
      "superkingdom" : "Bacteria",
      "taxonomy-id" : 274
    },
    "resolution" : 3.0,
    "cluster-id" : 49,
    "representative-types" : [ ],
    "sequence" : "KGLTPQSQDFSEWYLEVIQKAELADYGPVRGTIVVRPYGYAIWENIQQVLDRMFKETGHQNAYFPLFIPMSFLFSPELAVVTHAGGEELEEPLAVRPTSETVIGYMWSKWIRSWRDLPQLLNQWGNVVRWEMRTRPFLRTSEFLWQEGHTAHATREEAEEEVRRMLSIYARLAREYAAIPVIEGLKTEKEKFAGAVYTTTIEALMKDGKALQAGTSHYLGENFARAFDIKFQDRDLQVKYVHTTSWGLSWRFIGAIIMTHGDDRGLVLPPRLAPIQVVIVPIYKDESRERVLEAAQGLRQALLAQGLRVHLDDRDQHTPGYKFHEWELKGVPFRVELGPKDLEGGQAVLASRLGGKETLPLAALPEALPGKLDAFHEELYRRALAFREDHTRKVDTYEAFKEAVQEGFALAFHCGDKACERLIQEETTATTRCVPFEAEPEEGFCVRCGRPSAYGKRVVFAKAY"
  }, {
    "aars-identifier" : {
      "pdb-identifier" : "1h4s",
      "chain-identifier" : "A"
    },
    "class" : "C2",
    "type" : "Pro",
    "mode" : {
      "aars-ligands" : [ {
        "ligand-identifier" : "PSD",
        "chain-identifier" : "A",
        "residue-number" : 1478,
        "amino-acid-relevant" : true,
        "adenosine-relevant" : true,
        "standard" : true,
        "associated-type" : "Pro"
      } ],
      "relevant-for-amino-acid" : true,
      "relevant-for-adenosine" : true,
      "contains-nonstandard" : false
    },
    "wild-type" : true,
    "organism" : {
      "superkingdom" : "Bacteria",
      "taxonomy-id" : 274
    },
    "resolution" : 2.85,
    "cluster-id" : 49,
    "representative-types" : [ "ADENOSINE", "AMINO_ACID", "CLUSTER" ],
    "sequence" : "KGLTPQSQDFSEWYLEVIQKAELADYGPVRGTIVVRPYGYAIWENIQQVLDRMFKETGHQNAYFPLFIPMSFLRKEAEHVEGFSPELAVVTHAGGEELEEPLAVRPTSETVIGYMWSKWIRSWRDLPQLLNQWGNVVRWEMRTRPFLRTSEFLWQEGHTAHATREEAEEEVRRMLSIYARLAREYAAIPVIEGLKTEKEKFAGAVYTTTIEALMKDGKALQAGTSHYLGENFARAFDIKFQDRDLQVKYVHTTSWGLSWRFIGAIIMTHGDDRGLVLPPRLAPIQVVIVPIYKDESRERVLEAAQGLRQALLAQGLRVHLDDRDQHTPGYKFHEWELKGVPFRVELGPKDLEGGQAVLASRLGGKETLPLAALPEALPGKLDAFHEELYRRALAFREDHTRKVDTYEAFKEAVQEGFALAFHCGDKACERLIQEETTATTRCVPFEAEPEEGFCVRCGRPSAYGKRVVFAKAY"
  }, {
    "aars-identifier" : {
      "pdb-identifier" : "1h4s",
      "chain-identifier" : "B"
    },
    "class" : "C2",
    "type" : "Pro",
    "mode" : {
      "aars-ligands" : [ {
        "ligand-identifier" : "PSD",
        "chain-identifier" : "B",
        "residue-number" : 1478,
        "amino-acid-relevant" : true,
        "adenosine-relevant" : true,
        "standard" : false,
        "associated-type" : "Pro"
      } ],
      "relevant-for-amino-acid" : true,
      "relevant-for-adenosine" : true,
      "contains-nonstandard" : true
    },
    "wild-type" : true,
    "organism" : {
      "superkingdom" : "Bacteria",
      "taxonomy-id" : 274
    },
    "resolution" : 2.85,
    "cluster-id" : 49,
    "representative-types" : [ ],
    "sequence" : "KGLTPQSQDFSEWYLEVIQKAELADYGPVRGTIVVRPYGYAIWENIQQVLDRMFKETGHQNAYFPLFIPMSFLRKEAEHVEGFSPELAVVTHAGGEELEEPLAVRPTSETVIGYMWSKWIRSWRDLPQLLNQWGNVVRWEMRTRPFLRTSEFLWQEGHTAHATREEAEEEVRRMLSIYARLAREYAAIPVIEGLKTEKEKFAGAVYTTTIEALMKDGKALQAGTSHYLGENFARAFDIKFQDRDLQVKYVHTTSWGLSWRFIGAIIMTHGDDRGLVLPPRLAPIQVVIVPIYKDESRERVLEAAQGLRQALLAQGLRVHLDDRDQHTPGYKFHEWELKGVPFRVELGPKDLEGGQAVLASRLGGKETLPLAALPEALPGKLDAFHEELYRRALAFREDHTRKVDTYEAFKEAVQEGFALAFHCGDKACERLIQEETTATTRCVPFEAEPEEGFCVRCGRPSAYGKRVVFAKAY"
  }, {
    "aars-identifier" : {
      "pdb-identifier" : "1h4t",
      "chain-identifier" : "A"
    },
    "class" : "C2",
    "type" : "Pro",
    "mode" : {
      "aars-ligands" : [ {
        "ligand-identifier" : "PRO",
        "chain-identifier" : "A",
        "residue-number" : 1478,
        "amino-acid-relevant" : true,
        "adenosine-relevant" : false,
        "standard" : true,
        "associated-type" : "Pro"
      } ],
      "relevant-for-amino-acid" : true,
      "relevant-for-adenosine" : false,
      "contains-nonstandard" : false
    },
    "wild-type" : true,
    "organism" : {
      "superkingdom" : "Bacteria",
      "taxonomy-id" : 274
    },
    "resolution" : 2.9,
    "cluster-id" : 49,
    "representative-types" : [ ],
    "sequence" : "KGLTPQSQDFSEWYLEVIQKAELADYGPVRGTIVVRPYGYAIWENIQQVLDRMFKETGHQNAYFPLFIPMSFLFSPELAVVTHAGGEELEEPLAVRPTSETVIGYMWSKWIRSWRDLPQLLNQWGNVVRWEMRTRPFLRTSEFLWQEGHTAHATREEAEEEVRRMLSIYARLAREYAAIPVIEGLKTEKEKFAGAVYTTTIEALMKDGKALQAGTSHYLGENFARAFDIKFQDRDLQVKYVHTTSWGLSWRFIGAIIMTHGDDRGLVLPPRLAPIQVVIVPIYKDESRERVLEAAQGLRQALLAQGLRVHLDDRDQHTPGYKFHEWELKGVPFRVELGPKDLEGGQAVLASRLGGKETLPLAALPEALPGKLDAFHEELYRRALAFREDHTRKVDTYEAFKEAVQEGFALAFHCGDKACERLIQEETTATTRCVPFEAEPEEGFCVRCGRPSAYGKRVVFAKAY"
  }, {
    "aars-identifier" : {
      "pdb-identifier" : "1h4t",
      "chain-identifier" : "B"
    },
    "class" : "C2",
    "type" : "Pro",
    "mode" : {
      "aars-ligands" : [ {
        "ligand-identifier" : "PRO",
        "chain-identifier" : "B",
        "residue-number" : 1478,
        "amino-acid-relevant" : true,
        "adenosine-relevant" : false,
        "standard" : true,
        "associated-type" : "Pro"
      } ],
      "relevant-for-amino-acid" : true,
      "relevant-for-adenosine" : false,
      "contains-nonstandard" : false
    },
    "wild-type" : true,
    "organism" : {
      "superkingdom" : "Bacteria",
      "taxonomy-id" : 274
    },
    "resolution" : 2.9,
    "cluster-id" : 49,
    "representative-types" : [ ],
    "sequence" : "KGLTPQSQDFSEWYLEVIQKAELADYGPVRGTIVVRPYGYAIWENIQQVLDRMFKETGHQNAYFPLFIPMSFLFSPELAVVTHAGGEELEEPLAVRPTSETVIGYMWSKWIRSWRDLPQLLNQWGNVVRWEMRTRPFLRTSEFLWQEGHTAHATREEAEEEVRRMLSIYARLAREYAAIPVIEGLKTEKEKFAGAVYTTTIEALMKDGKALQAGTSHYLGENFARAFDIKFQDRDLQVKYVHTTSWGLSWRFIGAIIMTHGDDRGLVLPPRLAPIQVVIVPIYKDESRERVLEAAQGLRQALLAQGLRVHLDDRDQHTPGYKFHEWELKGVPFRVELGPKDLEGGQAVLASRLGGKETLPLAALPEALPGKLDAFHEELYRRALAFREDHTRKVDTYEAFKEAVQEGFALAFHCGDKACERLIQEETTATTRCVPFEAEPEEGFCVRCGRPSAYGKRVVFAKAY"
  }, {
    "aars-identifier" : {
      "pdb-identifier" : "1h4t",
      "chain-identifier" : "C"
    },
    "class" : "C2",
    "type" : "Pro",
    "mode" : {
      "aars-ligands" : [ {
        "ligand-identifier" : "PRO",
        "chain-identifier" : "C",
        "residue-number" : 1478,
        "amino-acid-relevant" : true,
        "adenosine-relevant" : false,
        "standard" : true,
        "associated-type" : "Pro"
      } ],
      "relevant-for-amino-acid" : true,
      "relevant-for-adenosine" : false,
      "contains-nonstandard" : false
    },
    "wild-type" : true,
    "organism" : {
      "superkingdom" : "Bacteria",
      "taxonomy-id" : 274
    },
    "resolution" : 2.9,
    "cluster-id" : 49,
    "representative-types" : [ ],
    "sequence" : "KGLTPQSQDFSEWYLEVIQKAELADYGPVRGTIVVRPYGYAIWENIQQVLDRMFKETGHQNAYFPLFIPMSFLFSPELAVVTHAGGEELEEPLAVRPTSETVIGYMWSKWIRSWRDLPQLLNQWGNVVRWEMRTRPFLRTSEFLWQEGHTAHATREEAEEEVRRMLSIYARLAREYAAIPVIEGLKTEKEKFAGAVYTTTIEALMKDGKALQAGTSHYLGENFARAFDIKFQDRDLQVKYVHTTSWGLSWRFIGAIIMTHGDDRGLVLPPRLAPIQVVIVPIYKDESRERVLEAAQGLRQALLAQGLRVHLDDRDQHTPGYKFHEWELKGVPFRVELGPKDLEGGQAVLASRLGGKETLPLAALPEALPGKLDAFHEELYRRALAFREDHTRKVDTYEAFKEAVQEGFALAFHCGDKACERLIQEETTATTRCVPFEAEPEEGFCVRCGRPSAYGKRVVFAKAY"
  }, {
    "aars-identifier" : {
      "pdb-identifier" : "1h4t",
      "chain-identifier" : "D"
    },
    "class" : "C2",
    "type" : "Pro",
    "mode" : {
      "aars-ligands" : [ {
        "ligand-identifier" : "PRO",
        "chain-identifier" : "D",
        "residue-number" : 1478,
        "amino-acid-relevant" : true,
        "adenosine-relevant" : false,
        "standard" : true,
        "associated-type" : "Pro"
      } ],
      "relevant-for-amino-acid" : true,
      "relevant-for-adenosine" : false,
      "contains-nonstandard" : false
    },
    "wild-type" : true,
    "organism" : {
      "superkingdom" : "Bacteria",
      "taxonomy-id" : 274
    },
    "resolution" : 2.9,
    "cluster-id" : 49,
    "representative-types" : [ ],
    "sequence" : "KGLTPQSQDFSEWYLEVIQKAELADYGPVRGTIVVRPYGYAIWENIQQVLDRMFKETGHQNAYFPLFIPMSFLFSPELAVVTHAGGEELEEPLAVRPTSETVIGYMWSKWIRSWRDLPQLLNQWGNVVRWEMRTRPFLRTSEFLWQEGHTAHATREEAEEEVRRMLSIYARLAREYAAIPVIEGLKTEKEKFAGAVYTTTIEALMKDGKALQAGTSHYLGENFARAFDIKFQDRDLQVKYVHTTSWGLSWRFIGAIIMTHGDDRGLVLPPRLAPIQVVIVPIYKDESRERVLEAAQGLRQALLAQGLRVHLDDRDQHTPGYKFHEWELKGVPFRVELGPKDLEGGQAVLASRLGGKETLPLAALPEALPGKLDAFHEELYRRALAFREDHTRKVDTYEAFKEAVQEGFALAFHCGDKACERLIQEETTATTRCVPFEAEPEEGFCVRCGRPSAYGKRVVFAKAY"
  }, {
    "aars-identifier" : {
      "pdb-identifier" : "1hc7",
      "chain-identifier" : "A"
    },
    "class" : "C2",
    "type" : "Pro",
    "mode" : {
      "aars-ligands" : [ ],
      "relevant-for-amino-acid" : false,
      "relevant-for-adenosine" : false,
      "contains-nonstandard" : false
    },
    "wild-type" : true,
    "organism" : {
      "superkingdom" : "Bacteria",
      "taxonomy-id" : 274
    },
    "resolution" : 2.43,
    "cluster-id" : 49,
    "representative-types" : [ "NON_ADENOSINE", "NON_AMINO_ACID", "APO" ],
    "sequence" : "KGLTPQSQDFSEWYLEVIQKAELADYGPVRGTIVVRPYGYAIWENIQQVLDRMFKETGHQNAYFPLFIPMSFLFSPELAVVTHAGGEELEEPLAVRPTSETVIGYMWSKWIRSWRDLPQLLNQWGNVVRWEMRTRPFLRTSEFLWQEGHTAHATREEAEEEVRRMLSIYARLAREYAAIPVIEGLKTEKEKFAGAVYTTTIEALMKDGKALQAGTSHYLGENFARAFDIKFQDRDLQVKYVHTTSWGLSWRFIGAIIMTHGDDRGLVLPPRLAPIQVVIVPIYKDESRERVLEAAQGLRQALLAQGLRVHLDDRDQHTPGYKFHEWELKGVPFRVELGPKDLEGGQAVLASRLGGKETLPLAALPEALPGKLDAFHEELYRRALAFREDHTRKVDTYEAFKEAVQEGFALAFHCGDKACERLIQEETTATTRCVPFEAEPEEGFCVRCGRPSAYGKRVVFAKAY"
  }, {
    "aars-identifier" : {
      "pdb-identifier" : "1hc7",
      "chain-identifier" : "B"
    },
    "class" : "C2",
    "type" : "Pro",
    "mode" : {
      "aars-ligands" : [ ],
      "relevant-for-amino-acid" : false,
      "relevant-for-adenosine" : false,
      "contains-nonstandard" : false
    },
    "wild-type" : true,
    "organism" : {
      "superkingdom" : "Bacteria",
      "taxonomy-id" : 274
    },
    "resolution" : 2.43,
    "cluster-id" : 49,
    "representative-types" : [ ],
    "sequence" : "KGLTPQSQDFSEWYLEVIQKAELADYGPVRGTIVVRPYGYAIWENIQQVLDRMFKETGHQNAYFPLFIPMSFLFSPELAVVTHAGGEELEEPLAVRPTSETVIGYMWSKWIRSWRDLPQLLNQWGNVVRWEMRTRPFLRTSEFLWQEGHTAHATREEAEEEVRRMLSIYARLAREYAAIPVIEGLKTEKEKFAGAVYTTTIEALMKDGKALQAGTSHYLGENFARAFDIKFQDRDLQVKYVHTTSWGLSWRFIGAIIMTHGDDRGLVLPPRLAPIQVVIVPIYKDESRERVLEAAQGLRQALLAQGLRVHLDDRDQHTPGYKFHEWELKGVPFRVELGPKDLEGGQAVLASRLGGKETLPLAALPEALPGKLDAFHEELYRRALAFREDHTRKVDTYEAFKEAVQEGFALAFHCGDKACERLIQEETTATTRCVPFEAEPEEGFCVRCGRPSAYGKRVVFAKAY"
  }, {
    "aars-identifier" : {
      "pdb-identifier" : "1hc7",
      "chain-identifier" : "C"
    },
    "class" : "C2",
    "type" : "Pro",
    "mode" : {
      "aars-ligands" : [ ],
      "relevant-for-amino-acid" : false,
      "relevant-for-adenosine" : false,
      "contains-nonstandard" : false
    },
    "wild-type" : true,
    "organism" : {
      "superkingdom" : "Bacteria",
      "taxonomy-id" : 274
    },
    "resolution" : 2.43,
    "cluster-id" : 49,
    "representative-types" : [ ],
    "sequence" : "KGLTPQSQDFSEWYLEVIQKAELADYGPVRGTIVVRPYGYAIWENIQQVLDRMFKETGHQNAYFPLFIPMSFLFSPELAVVTHAGGEELEEPLAVRPTSETVIGYMWSKWIRSWRDLPQLLNQWGNVVRWEMRTRPFLRTSEFLWQEGHTAHATREEAEEEVRRMLSIYARLAREYAAIPVIEGLKTEKEKFAGAVYTTTIEALMKDGKALQAGTSHYLGENFARAFDIKFQDRDLQVKYVHTTSWGLSWRFIGAIIMTHGDDRGLVLPPRLAPIQVVIVPIYKDESRERVLEAAQGLRQALLAQGLRVHLDDRDQHTPGYKFHEWELKGVPFRVELGPKDLEGGQAVLASRLGGKETLPLAALPEALPGKLDAFHEELYRRALAFREDHTRKVDTYEAFKEAVQEGFALAFHCGDKACERLIQEETTATTRCVPFEAEPEEGFCVRCGRPSAYGKRVVFAKAY"
  }, {
    "aars-identifier" : {
      "pdb-identifier" : "1hc7",
      "chain-identifier" : "D"
    },
    "class" : "C2",
    "type" : "Pro",
    "mode" : {
      "aars-ligands" : [ ],
      "relevant-for-amino-acid" : false,
      "relevant-for-adenosine" : false,
      "contains-nonstandard" : false
    },
    "wild-type" : true,
    "organism" : {
      "superkingdom" : "Bacteria",
      "taxonomy-id" : 274
    },
    "resolution" : 2.43,
    "cluster-id" : 49,
    "representative-types" : [ ],
    "sequence" : "KGLTPQSQDFSEWYLEVIQKAELADYGPVRGTIVVRPYGYAIWENIQQVLDRMFKETGHQNAYFPLFIPMSFLFSPELAVVTHAGGEELEEPLAVRPTSETVIGYMWSKWIRSWRDLPQLLNQWGNVVRWEMRTRPFLRTSEFLWQEGHTAHATREEAEEEVRRMLSIYARLAREYAAIPVIEGLKTEKEKFAGAVYTTTIEALMKDGKALQAGTSHYLGENFARAFDIKFQDRDLQVKYVHTTSWGLSWRFIGAIIMTHGDDRGLVLPPRLAPIQVVIVPIYKDESRERVLEAAQGLRQALLAQGLRVHLDDRDQHTPGYKFHEWELKGVPFRVELGPKDLEGGQAVLASRLGGKETLPLAALPEALPGKLDAFHEELYRRALAFREDHTRKVDTYEAFKEAVQEGFALAFHCGDKACERLIQEETTATTRCVPFEAEPEEGFCVRCGRPSAYGKRVVFAKAY"
  }, {
    "aars-identifier" : {
      "pdb-identifier" : "1nj1",
      "chain-identifier" : "A"
    },
    "class" : "C2",
    "type" : "Pro",
    "mode" : {
      "aars-ligands" : [ {
        "ligand-identifier" : "5CA",
        "chain-identifier" : "A",
        "residue-number" : 512,
        "amino-acid-relevant" : true,
        "adenosine-relevant" : true,
        "standard" : true,
        "associated-type" : "Cys"
      } ],
      "relevant-for-amino-acid" : true,
      "relevant-for-adenosine" : true,
      "contains-nonstandard" : false
    },
    "wild-type" : true,
    "organism" : {
      "superkingdom" : "Archaea",
      "taxonomy-id" : 145262
    },
    "resolution" : 2.55,
    "cluster-id" : 50,
    "representative-types" : [ "ADENOSINE", "CLUSTER" ],
    "sequence" : "EFSEWFHNILEEAEIIDQRYPVKGMHVWMPHGFMIRKNTLKILRRILDRDHEEVLFPLLVPEDELAKEAIHVKGFEDEVYWVTHGGLSKLQRKLALRPTSETVMYPMFALWVRSHTDLPMRFYQVVNTFRYETKHTRPLIRVREITTFKEAHTIHATASEAEEQVERAVEIYKEFFNSLGIPYLITRRPPWDKFPGSEYTVAFDTLMPDGKTLQIGTVHNLGQTFARTFEIKFETPEGDHEYVHQTCYGLSDRVIASVIAIHGDESGLCLPPDVAAHQVVIVPIIFKKAAEEVMEACRELRSRLEAAGFRVHLDDRDIRAGRKYYEWEMRGVPLRVEIGPRDLEKGAAVISRRDTGEKVTADLQGIEETLRELMKDILENLRTRAWERMESEIREAETLEEASRIVDEKRGIISFMWCGEEECGMDVEEKVRVDILGIQEEGSGTCINCGREAPYRAYLARTY"
  }, {
    "aars-identifier" : {
      "pdb-identifier" : "1nj2",
      "chain-identifier" : "A"
    },
    "class" : "C2",
    "type" : "Pro",
    "mode" : {
      "aars-ligands" : [ ],
      "relevant-for-amino-acid" : false,
      "relevant-for-adenosine" : false,
      "contains-nonstandard" : false
    },
    "wild-type" : true,
    "organism" : {
      "superkingdom" : "Archaea",
      "taxonomy-id" : 187420
    },
    "resolution" : 3.11,
    "cluster-id" : 50,
    "representative-types" : [ "NON_ADENOSINE", "NON_AMINO_ACID", "APO" ],
    "sequence" : "EFSEWFHNILEEAEIIDQRYPVKGMHVWMPHGFMIRKNTLKILRRILDRDHEEVLFPLLVPEDELAEVYWVTHGGLSKLQRKLALRPTSETVMYPMFALWVRSHTDLPMRFYQVVNTFRYETKHTRPLIRVREITTFKEAHTIHATASEAEEQVERAVEIYKEFFNSLGIPYLITRRPPWDKFPGSEYTVAFDTLMPDGKTLQIGTVHNLGQTFARTFEIKFETPEGDHEYVHQTCYGLSDRVIASVIAIHGDESGLCLPPDVAAHQVVIVPIIFKKAAEEVMEACRELRSRLEAAGFRVHLDDRDIRAGRKYYEWEMRGVPLRVEIGPRDLEKGAAVISRRDTGEKVTADLQGIEETLRELMKDILENLRTRAWERMESEIREAETLEEASRIVDEKRGIISFMWCGEEECGMDVEEKVRVDILGIQEEGSGTCINCGREAPYRAYLARTY"
  }, {
    "aars-identifier" : {
      "pdb-identifier" : "1nj5",
      "chain-identifier" : "A"
    },
    "class" : "C2",
    "type" : "Pro",
    "mode" : {
      "aars-ligands" : [ {
        "ligand-identifier" : "P5A",
        "chain-identifier" : "A",
        "residue-number" : 510,
        "amino-acid-relevant" : true,
        "adenosine-relevant" : true,
        "standard" : true,
        "associated-type" : "Pro"
      } ],
      "relevant-for-amino-acid" : true,
      "relevant-for-adenosine" : true,
      "contains-nonstandard" : false
    },
    "wild-type" : true,
    "organism" : {
      "superkingdom" : "Archaea",
      "taxonomy-id" : 187420
    },
    "resolution" : 2.8,
    "cluster-id" : 50,
    "representative-types" : [ "AMINO_ACID" ],
    "sequence" : "EFSEWFHNILEEAEIIDQRYPVKGMHVWMPHGFMIRKNTLKILRRILDRDHEEVLFPLLVPEDELAKEAIHVKGFEDEVYWVTHGGLSKLQRKLALRPTSETVMYPMFALWVRSHTDLPMRFYQVVNTFRYETKHTRPLIRVREITTFKEAHTIHATASEAEEQVERAVEIYKEFFNSLGIPYLITRRPPWDKFPGSEYTVAFDTLMPDGKTLQIGTVHNLGQTFARTFEIKFETPEGDHEYVHQTCYGLSDRVIASVIAIHGDESGLCLPPDVAAHQVVIVPIIFKKAAEEVMEACRELRSRLEAAGFRVHLDDRDIRAGRKYYEWEMRGVPLRVEIGPRDLEKGAAVISRRDTGEKVTADLQGIEETLRELMKDILENLRTRAWERMESEIREAETLEEASRIVDEKRGIISFMWCGEEECGMDVEEKVRVDILGIQEEGSGTCINCGREAPYRAYLARTY"
  }, {
    "aars-identifier" : {
      "pdb-identifier" : "1nj6",
      "chain-identifier" : "A"
    },
    "class" : "C2",
    "type" : "Pro",
    "mode" : {
      "aars-ligands" : [ {
        "ligand-identifier" : "A5A",
        "chain-identifier" : "A",
        "residue-number" : 508,
        "amino-acid-relevant" : true,
        "adenosine-relevant" : true,
        "standard" : true,
        "associated-type" : "Ala"
      } ],
      "relevant-for-amino-acid" : true,
      "relevant-for-adenosine" : true,
      "contains-nonstandard" : false
    },
    "wild-type" : true,
    "organism" : {
      "superkingdom" : "Archaea",
      "taxonomy-id" : 187420
    },
    "resolution" : 2.85,
    "cluster-id" : 50,
    "representative-types" : [ ],
    "sequence" : "EFSEWFHNILEEAEIIDQRYPVKGMHVWMPHGFMIRKNTLKILRRILDRDHEEVLFPLLVPEDELAKEAIHVKGFEDEVYWVTHGGLSKLQRKLALRPTSETVMYPMFALWVRSHTDLPMRFYQVVNTFRYETKHTRPLIRVREITTFKEAHTIHATASEAEEQVERAVEIYKEFFNSLGIPYLITRRPPWDKFPGSEYTVAFDTLMPDGKTLQIGTVHNLGQTFARTFEIKFETPEGDHEYVHQTCYGLSDRVIASVIAIHGDESGLCLPPDVAAHQVVIVPIIFKKAAEEVMEACRELRSRLEAAGFRVHLDDRDIRAGRKYYEWEMRGVPLRVEIGPRDLEKGAAVISRRDTGEKVTADLQGIEETLRELMKDILENLRTRAWERMESEIREAETLEEASRIVDEKRGIISFMWCGEEECGMDVEEKVRVDILGIQEEGSGTCINCGREAPYRAYLARTY"
  }, {
    "aars-identifier" : {
      "pdb-identifier" : "1nj8",
      "chain-identifier" : "A"
    },
    "class" : "C2",
    "type" : "Pro",
    "mode" : {
      "aars-ligands" : [ ],
      "relevant-for-amino-acid" : false,
      "relevant-for-adenosine" : false,
      "contains-nonstandard" : false
    },
    "wild-type" : true,
    "organism" : {
      "superkingdom" : "Archaea",
      "taxonomy-id" : 2190
    },
    "resolution" : 3.2,
    "cluster-id" : 51,
    "representative-types" : [ "NON_ADENOSINE", "NON_AMINO_ACID", "APO", "CLUSTER" ],
    "sequence" : "MLEFSEWYSDILEKAEIYDVRYPIKGCGVYLPYGFKIRRYTFEIIRNLLDESGHDEALFPMLIPEDLLAKEAEHIKGFEDEVYWVTHGGKTQLDVKLALRPTSETPIYYMMKLWVKVHTDLPIKIYQIVNTFRYETKHTRPLIRLREIMTFKEAHTAHSTKEEAENQVKEAISIYKKFFDTLGIPYLISKRPEWDKFPGAEYTMAFDTIFPDGRTMQIATVHNLGQNFSKTFEIIFETPTGDKDYAYQTCYGISDRVIASIIAIHGDEKGLILPPIVAPIQVVIVPLIFKGKEDIVMEKAKEIYEKLKGKFRVHIDDRDIRPGRKFNDWEIKGVPLRIEVGPKDIENKKITLFRRDTMEKFQVDETQLMEVVEKTLNNIMENIKNRAWEKFENFITILEDINPDEIKNILSEKRGVILVPFKEEIYNEELEEKVEATILGETEYKGNKYIAIAKTY"
  }, {
    "aars-identifier" : {
      "pdb-identifier" : "1nj8",
      "chain-identifier" : "B"
    },
    "class" : "C2",
    "type" : "Pro",
    "mode" : {
      "aars-ligands" : [ ],
      "relevant-for-amino-acid" : false,
      "relevant-for-adenosine" : false,
      "contains-nonstandard" : false
    },
    "wild-type" : true,
    "organism" : {
      "superkingdom" : "Archaea",
      "taxonomy-id" : 2190
    },
    "resolution" : 3.2,
    "cluster-id" : 51,
    "representative-types" : [ ],
    "sequence" : "MLEFSEWYSDILEKAEIYDVRYPIKGCGVYLPYGFKIRRYTFEIIRNLLDESGHDEALFPMLIPEDLLAKEAEHIKGFEDEVYWVTHGGKTQLDVKLALRPTSETPIYYMMKLWVKVHTDLPIKIYQIVNTFRYETKHTRPLIRLREIMTFKEAHTAHSTKEEAENQVKEAISIYKKFFDTLGIPYLISKRPEWDKFPGAEYTMAFDTIFPDGRTMQIATVHNLGQNFSKTFEIIFETPTGDKDYAYQTCYGISDRVIASIIAIHGDEKGLILPPIVAPIQVVIVPLIFKGKEDIVMEKAKEIYEKLKGKFRVHIDDRDIRPGRKFNDWEIKGVPLRIEVGPKDIENKKITLFRRDTMEKFQVDETQLMEVVEKTLNNIMENIKNRAWEKFENFITILEDINPDEIKNILSEKRGVILVPFKEEIYNEELEEKVEATILGETEYKGNKYIAIAKTY"
  }, {
    "aars-identifier" : {
      "pdb-identifier" : "1nj8",
      "chain-identifier" : "C"
    },
    "class" : "C2",
    "type" : "Pro",
    "mode" : {
      "aars-ligands" : [ ],
      "relevant-for-amino-acid" : false,
      "relevant-for-adenosine" : false,
      "contains-nonstandard" : false
    },
    "wild-type" : true,
    "organism" : {
      "superkingdom" : "Archaea",
      "taxonomy-id" : 2190
    },
    "resolution" : 3.2,
    "cluster-id" : 51,
    "representative-types" : [ ],
    "sequence" : "MLEFSEWYSDILEKAEIYDVRYPIKGCGVYLPYGFKIRRYTFEIIRNLLDESGHDEALFPMLIPEDLLAKEAEHIKGFEDEVYWVTHGGKTQLDVKLALRPTSETPIYYMMKLWVKVHTDLPIKIYQIVNTFRYETKHTRPLIRLREIMTFKEAHTAHSTKEEAENQVKEAISIYKKFFDTLGIPYLISKRPEWDKFPGAEYTMAFDTIFPDGRTMQIATVHNLGQNFSKTFEIIFETPTGDKDYAYQTCYGISDRVIASIIAIHGDEKGLILPPIVAPIQVVIVPLIFKGKEDIVMEKAKEIYEKLKGKFRVHIDDRDIRPGRKFNDWEIKGVPLRIEVGPKDIENKKITLFRRDTMEKFQVDETQLMEVVEKTLNNIMENIKNRAWEKFENFITILEDINPDEIKNILSEKRGVILVPFKEEIYNEELEEKVEATILGETEYKGNKYIAIAKTY"
  }, {
    "aars-identifier" : {
      "pdb-identifier" : "1nj8",
      "chain-identifier" : "D"
    },
    "class" : "C2",
    "type" : "Pro",
    "mode" : {
      "aars-ligands" : [ ],
      "relevant-for-amino-acid" : false,
      "relevant-for-adenosine" : false,
      "contains-nonstandard" : false
    },
    "wild-type" : true,
    "organism" : {
      "superkingdom" : "Archaea",
      "taxonomy-id" : 2190
    },
    "resolution" : 3.2,
    "cluster-id" : 51,
    "representative-types" : [ ],
    "sequence" : "MLEFSEWYSDILEKAEIYDVRYPIKGCGVYLPYGFKIRRYTFEIIRNLLDESGHDEALFPMLIPEDLLAKEAEHIKGFEDEVYWVTHGGKTQLDVKLALRPTSETPIYYMMKLWVKVHTDLPIKIYQIVNTFRYETKHTRPLIRLREIMTFKEAHTAHSTKEEAENQVKEAISIYKKFFDTLGIPYLISKRPEWDKFPGAEYTMAFDTIFPDGRTMQIATVHNLGQNFSKTFEIIFETPTGDKDYAYQTCYGISDRVIASIIAIHGDEKGLILPPIVAPIQVVIVPLIFKGKEDIVMEKAKEIYEKLKGKFRVHIDDRDIRPGRKFNDWEIKGVPLRIEVGPKDIENKKITLFRRDTMEKFQVDETQLMEVVEKTLNNIMENIKNRAWEKFENFITILEDINPDEIKNILSEKRGVILVPFKEEIYNEELEEKVEATILGETEYKGNKYIAIAKTY"
  }, {
    "aars-identifier" : {
      "pdb-identifier" : "2i4l",
      "chain-identifier" : "A"
    },
    "class" : "C2",
    "type" : "Pro",
    "mode" : {
      "aars-ligands" : [ ],
      "relevant-for-amino-acid" : false,
      "relevant-for-adenosine" : false,
      "contains-nonstandard" : false
    },
    "wild-type" : true,
    "organism" : {
      "superkingdom" : "Bacteria",
      "taxonomy-id" : 1076
    },
    "resolution" : 2.0,
    "cluster-id" : 52,
    "representative-types" : [ "NON_ADENOSINE", "NON_AMINO_ACID", "APO" ],
    "sequence" : "GSHMRLSRFFLPILKENPKEAEIVSHRLMLRAGMLRQEAAGIYAWLPLGHRVLKKIEQIVREEQNRAGAIELLMPTLQLADLWRESGRYDAYGPEMLRIADRHKRELLYGPTNEEMITEIFRAYIKSYKSLPLNLYHIQWKFRDEQRPRFGVMRGREFLMKDAYSFDVDEAGARKSYNKMFVAYLRTFARMGLKAIPMRAETGPIGGDLSHEFIVLAETGESGVYIDRDVLNLPVPDENVDYDGDLTPIIKQWTSVYAATEDVHEPARYESEVPEANRLNTRGIEVGQIFYFGTKYSDSMKANVTGPDGTDAPIHGGSYGVGVSRLLGAIIEACHDDNGIIWPEAVAPFRVTILNLKQGDAATDAACDQLYRELSAKGVDVLYDDTDQRAGAKFATADLIGIPWQIHVGPRGLAEGKVELKRRSDGARENLALADVVAR"
  }, {
    "aars-identifier" : {
      "pdb-identifier" : "2i4l",
      "chain-identifier" : "B"
    },
    "class" : "C2",
    "type" : "Pro",
    "mode" : {
      "aars-ligands" : [ ],
      "relevant-for-amino-acid" : false,
      "relevant-for-adenosine" : false,
      "contains-nonstandard" : false
    },
    "wild-type" : true,
    "organism" : {
      "superkingdom" : "Bacteria",
      "taxonomy-id" : 1076
    },
    "resolution" : 2.0,
    "cluster-id" : 52,
    "representative-types" : [ ],
    "sequence" : "GSHMRLSRFFLPILKENPKEAEIVSHRLMLRAGMLRQEAAGIYAWLPLGHRVLKKIEQIVREEQNRAGAIELLMPTLQLADLWRESGRYDAYGPEMLRIADRHKRELLYGPTNEEMITEIFRAYIKSYKSLPLNLYHIQWKFRDEQRPRFGVMRGREFLMKDAYSFDVDEAGARKSYNKMFVAYLRTFARMGLKAIPMRAETGPIGGDLSHEFIVLAETGESGVYIDRDVLNLPVPDENVDYDGDLTPIIKQWTSVYAATEDVHEPARYESEVPEANRLNTRGIEVGQIFYFGTKYSDSMKANVTGPDGTDAPIHGGSYGVGVSRLLGAIIEACHDDNGIIWPEAVAPFRVTILNLKQGDAATDAACDQLYRELSAKGVDVLYDDTDQRAGAKFATADLIGIPWQIHVGPRGLAEGKVELKRRSDGARENLALADVVARLT"
  }, {
    "aars-identifier" : {
      "pdb-identifier" : "2i4l",
      "chain-identifier" : "C"
    },
    "class" : "C2",
    "type" : "Pro",
    "mode" : {
      "aars-ligands" : [ ],
      "relevant-for-amino-acid" : false,
      "relevant-for-adenosine" : false,
      "contains-nonstandard" : false
    },
    "wild-type" : true,
    "organism" : {
      "superkingdom" : "Bacteria",
      "taxonomy-id" : 1076
    },
    "resolution" : 2.0,
    "cluster-id" : 52,
    "representative-types" : [ ],
    "sequence" : "GSHMRLSRFFLPILKENPKEAEIVSHRLMLRAGMLRQEAAGIYAWLPLGHRVLKKIEQIVREEQNRAGAIELLMPTLQLADLWRESGRYDAYGPEMLRIADRHKRELLYGPTNEEMITEIFRAYIKSYKSLPLNLYHIQWKFRDEQRPRFGVMRGREFLMKDAYSFDVDEAGARKSYNKMFVAYLRTFARMGLKAIPMRAETGPIGGDLSHEFIVLAETGESGVYIDRDVLNLPVPDENVDYDGDLTPIIKQWTSVYAATEDVHEPARYESEVPEANRLNTRGIEVGQIFYFGTKYSDSMKANVTGPDGTDAPIHGGSYGVGVSRLLGAIIEACHDDNGIIWPEAVAPFRVTILNLKQGDAATDAACDQLYRELSAKGVDVLYDDTDQRAGAKFATADLIGIPWQIHVGPRGLAEGKVELKRRSDGARENLALADVVARLT"
  }, {
    "aars-identifier" : {
      "pdb-identifier" : "2i4m",
      "chain-identifier" : "A"
    },
    "class" : "C2",
    "type" : "Pro",
    "mode" : {
      "aars-ligands" : [ ],
      "relevant-for-amino-acid" : false,
      "relevant-for-adenosine" : false,
      "contains-nonstandard" : false
    },
    "wild-type" : true,
    "organism" : {
      "superkingdom" : "Bacteria",
      "taxonomy-id" : 1076
    },
    "resolution" : 2.8,
    "cluster-id" : 52,
    "representative-types" : [ ],
    "sequence" : "GSHMRLSRFFLPILKENPKEAEIVSHRLMLRAGMLRQEAAGIYAWLPLGHRVLKKIEQIVREEQNRAGAIELLMPTLQLADLWRESGRYDAYGPEMLRIADRHKRELLYGPTNEEMITEIFRAYIKSYKSLPLNLYHIQWKFRDEQRPRFGVMRGREFLMKDAYSFDVDEAGARKSYNKMFVAYLRTFARMGLKAIPMRAETGPIGGDLSHEFIVLAETGESGVYIDRDVLNLPVPDENVDYDGDLTPIIKQWTSVYAATEDVHEPARYESEVPEANRLNTRGIEVGQIFYFGTKYSDSMKANVTGPDGTDAPIHGGSYGVGVSRLLGAIIEACHDDNGIIWPEAVAPFRVTILNLKQGDAATDAACDQLYRELSAKGVDVLYDDTDQRAGAKFATADLIGIPWQIHVGPRGLAEGKVELKRRSDGARENLALADVVAR"
  }, {
    "aars-identifier" : {
      "pdb-identifier" : "2i4m",
      "chain-identifier" : "B"
    },
    "class" : "C2",
    "type" : "Pro",
    "mode" : {
      "aars-ligands" : [ {
        "ligand-identifier" : "PSD",
        "chain-identifier" : "B",
        "residue-number" : 439,
        "amino-acid-relevant" : true,
        "adenosine-relevant" : true,
        "standard" : true,
        "associated-type" : "Pro"
      } ],
      "relevant-for-amino-acid" : true,
      "relevant-for-adenosine" : true,
      "contains-nonstandard" : false
    },
    "wild-type" : true,
    "organism" : {
      "superkingdom" : "Bacteria",
      "taxonomy-id" : 1076
    },
    "resolution" : 2.8,
    "cluster-id" : 52,
    "representative-types" : [ "AMINO_ACID" ],
    "sequence" : "GSHMRLSRFFLPILKENPKEAEIVSHRLMLRAGMLRQEAAGIYAWLPLGHRVLKKIEQIVREEQNRAGAIELLMPTLQLADLWRESGRYDAYGPEMLRIADRHKRELLYGPTNEEMITEIFRAYIKSYKSLPLNLYHIQWKFRDEQRPRFGVMRGREFLMKDAYSFDVDEAGARKSYNKMFVAYLRTFARMGLKAIPMRAETGPIGGDLSHEFIVLAETGESGVYIDRDVLNLPVPDENVDYDGDLTPIIKQWTSVYAATEDVHEPARYESEVPEANRLNTRGIEVGQIFYFGTKYSDSMKANVTGPDGTDAPIHGGSYGVGVSRLLGAIIEACHDDNGIIWPEAVAPFRVTILNLKQGDAATDAACDQLYRELSAKGVDVLYDDTDQRAGAKFATADLIGIPWQIHVGPRGLAEGKVELKRRSDGARENLALADVVARLT"
  }, {
    "aars-identifier" : {
      "pdb-identifier" : "2i4m",
      "chain-identifier" : "C"
    },
    "class" : "C2",
    "type" : "Pro",
    "mode" : {
      "aars-ligands" : [ {
        "ligand-identifier" : "PSD",
        "chain-identifier" : "C",
        "residue-number" : 439,
        "amino-acid-relevant" : true,
        "adenosine-relevant" : true,
        "standard" : true,
        "associated-type" : "Pro"
      } ],
      "relevant-for-amino-acid" : true,
      "relevant-for-adenosine" : true,
      "contains-nonstandard" : false
    },
    "wild-type" : true,
    "organism" : {
      "superkingdom" : "Bacteria",
      "taxonomy-id" : 1076
    },
    "resolution" : 2.8,
    "cluster-id" : 52,
    "representative-types" : [ ],
    "sequence" : "GSHMRLSRFFLPILKENPKEAEIVSHRLMLRAGMLRQEAAGIYAWLPLGHRVLKKIEQIVREEQNRAGAIELLMPTLQLADLWRESGRYDAYGPEMLRIADRHKRELLYGPTNEEMITEIFRAYIKSYKSLPLNLYHIQWKFRDEQRPRFGVMRGREFLMKDAYSFDVDEAGARKSYNKMFVAYLRTFARMGLKAIPMRAETGPIGGDLSHEFIVLAETGESGVYIDRDVLNLPVPDENVDYDGDLTPIIKQWTSVYAATEDVHEPARYESEVPEANRLNTRGIEVGQIFYFGTKYSDSMKANVTGPDGTDAPIHGGSYGVGVSRLLGAIIEACHDDNGIIWPEAVAPFRVTILNLKQGDAATDAACDQLYRELSAKGVDVLYDDTDQRAGAKFATADLIGIPWQIHVGPRGLAEGKVELKRRSDGARENLALADVVARLT"
  }, {
    "aars-identifier" : {
      "pdb-identifier" : "2i4n",
      "chain-identifier" : "A"
    },
    "class" : "C2",
    "type" : "Pro",
    "mode" : {
      "aars-ligands" : [ {
        "ligand-identifier" : "5CA",
        "chain-identifier" : "A",
        "residue-number" : 439,
        "amino-acid-relevant" : true,
        "adenosine-relevant" : true,
        "standard" : true,
        "associated-type" : "Cys"
      } ],
      "relevant-for-amino-acid" : true,
      "relevant-for-adenosine" : true,
      "contains-nonstandard" : false
    },
    "wild-type" : true,
    "organism" : {
      "superkingdom" : "Bacteria",
      "taxonomy-id" : 1076
    },
    "resolution" : 2.85,
    "cluster-id" : 52,
    "representative-types" : [ ],
    "sequence" : "GSHMRLSRFFLPILKENPKEAEIVSHRLMLRAGMLRQEAAGIYAWLPLGHRVLKKIEQIVREEQNRAGAIELLMPTLQLADLWRESGRYDAYGPEMLRIADRHKRELLYGPTNEEMITEIFRAYIKSYKSLPLNLYHIQWKFRDEQRPRFGVMRGREFLMKDAYSFDVDEAGARKSYNKMFVAYLRTFARMGLKAIPMRAETGPIGGDLSHEFIVLAETGESGVYIDRDVLNLPVPDENVDYDGDLTPIIKQWTSVYAATEDVHEPARYESEVPEANRLNTRGIEVGQIFYFGTKYSDSMKANVTGPDGTDAPIHGGSYGVGVSRLLGAIIEACHDDNGIIWPEAVAPFRVTILNLKQGDAATDAACDQLYRELSAKGVDVLYDDTDQRAGAKFATADLIGIPWQIHVGPRGLAEGKVELKRRSDGARENLALADVVARLT"
  }, {
    "aars-identifier" : {
      "pdb-identifier" : "2i4n",
      "chain-identifier" : "B"
    },
    "class" : "C2",
    "type" : "Pro",
    "mode" : {
      "aars-ligands" : [ {
        "ligand-identifier" : "5CA",
        "chain-identifier" : "B",
        "residue-number" : 439,
        "amino-acid-relevant" : true,
        "adenosine-relevant" : true,
        "standard" : true,
        "associated-type" : "Cys"
      } ],
      "relevant-for-amino-acid" : true,
      "relevant-for-adenosine" : true,
      "contains-nonstandard" : false
    },
    "wild-type" : true,
    "organism" : {
      "superkingdom" : "Bacteria",
      "taxonomy-id" : 1076
    },
    "resolution" : 2.85,
    "cluster-id" : 52,
    "representative-types" : [ "CLUSTER" ],
    "sequence" : "RGSHMRLSRFFLPILKENPKEAEIVSHRLMLRAGMLRQEAAGIYAWLPLGHRVLKKIEQIVREEQNRAGAIELLMPTLQLADLWRESGRYDAYGPEMLRIADRHKRELLYGPTNEEMITEIFRAYIKSYKSLPLNLYHIQWKFRDEQRPRFGVMRGREFLMKDAYSFDVDEAGARKSYNKMFVAYLRTFARMGLKAIPMRAETGPIGGDLSHEFIVLAETGESGVYIDRDVLNLPVPDENVDYDGDLTPIIKQWTSVYAATEDVHEPARYESEVPEANRLNTRGIEVGQIFYFGTKYSDSMKANVTGPDGTDAPIHGGSYGVGVSRLLGAIIEACHDDNGIIWPEAVAPFRVTILNLKQGDAATDAACDQLYRELSAKGVDVLYDDTDQRAGAKFATADLIGIPWQIHVGPRGLAEGKVELKRRSDGARENLALADVVARLT"
  }, {
    "aars-identifier" : {
      "pdb-identifier" : "2i4n",
      "chain-identifier" : "C"
    },
    "class" : "C2",
    "type" : "Pro",
    "mode" : {
      "aars-ligands" : [ {
        "ligand-identifier" : "5CA",
        "chain-identifier" : "C",
        "residue-number" : 439,
        "amino-acid-relevant" : true,
        "adenosine-relevant" : true,
        "standard" : true,
        "associated-type" : "Cys"
      } ],
      "relevant-for-amino-acid" : true,
      "relevant-for-adenosine" : true,
      "contains-nonstandard" : false
    },
    "wild-type" : true,
    "organism" : {
      "superkingdom" : "Bacteria",
      "taxonomy-id" : 1076
    },
    "resolution" : 2.85,
    "cluster-id" : 52,
    "representative-types" : [ ],
    "sequence" : "RGSHMRLSRFFLPILKENPKEAEIVSHRLMLRAGMLRQEAAGIYAWLPLGHRVLKKIEQIVREEQNRAGAIELLMPTLQLADLWRESGRYDAYGPEMLRIADRHKRELLYGPTNEEMITEIFRAYIKSYKSLPLNLYHIQWKFRDEQRPRFGVMRGREFLMKDAYSFDVDEAGARKSYNKMFVAYLRTFARMGLKAIPMRAETGPIGGDLSHEFIVLAETGESGVYIDRDVLNLPVPDENVDYDGDLTPIIKQWTSVYAATEDVHEPARYESEVPEANRLNTRGIEVGQIFYFGTKYSDSMKANVTGPDGTDAPIHGGSYGVGVSRLLGAIIEACHDDNGIIWPEAVAPFRVTILNLKQGDAATDAACDQLYRELSAKGVDVLYDDTDQRAGAKFATADLIGIPWQIHVGPRGLAEGKVELKRRSDGARENLALADVVARLT"
  }, {
    "aars-identifier" : {
      "pdb-identifier" : "2i4o",
      "chain-identifier" : "A"
    },
    "class" : "C2",
    "type" : "Pro",
    "mode" : {
      "aars-ligands" : [ {
        "ligand-identifier" : "ATP",
        "chain-identifier" : "A",
        "residue-number" : 442,
        "amino-acid-relevant" : false,
        "adenosine-relevant" : true,
        "standard" : true,
        "associated-type" : null
      } ],
      "relevant-for-amino-acid" : false,
      "relevant-for-adenosine" : true,
      "contains-nonstandard" : false
    },
    "wild-type" : true,
    "organism" : {
      "superkingdom" : "Bacteria",
      "taxonomy-id" : 1076
    },
    "resolution" : 2.4,
    "cluster-id" : 52,
    "representative-types" : [ "ADENOSINE" ],
    "sequence" : "GSHMRLSRFFLPILKENPKEAEIVSHRLMLRAGMLRQEAAGIYAWLPLGHRVLKKIEQIVREEQNRAGAIELLMPTLQLADLWRESGRYDAYGPEMLRIADRHKRELLYGPTNEEMITEIFRAYIKSYKSLPLNLYHIQWKFRDEQRPRFGVMRGREFLMKDAYSFDVDEAGARKSYNKMFVAYLRTFARMGLKAIPMRAETGPIGGDLSHEFIVLAETGESGVYIDRDVLNLPVPDENVDYDGDLTPIIKQWTSVYAATEDVHEPARYESEVPEANRLNTRGIEVGQIFYFGTKYSDSMKANVTGPDGTDAPIHGGSYGVGVSRLLGAIIEACHDDNGIIWPEAVAPFRVTILNLKQGDAATDAACDQLYRELSAKGVDVLYDDTDQRAGAKFATADLIGIPWQIHVGPRGLAEGKVELKRRSDGARENLALADVVARLT"
  }, {
    "aars-identifier" : {
      "pdb-identifier" : "2i4o",
      "chain-identifier" : "B"
    },
    "class" : "C2",
    "type" : "Pro",
    "mode" : {
      "aars-ligands" : [ {
        "ligand-identifier" : "ATP",
        "chain-identifier" : "B",
        "residue-number" : 442,
        "amino-acid-relevant" : false,
        "adenosine-relevant" : true,
        "standard" : true,
        "associated-type" : null
      } ],
      "relevant-for-amino-acid" : false,
      "relevant-for-adenosine" : true,
      "contains-nonstandard" : false
    },
    "wild-type" : true,
    "organism" : {
      "superkingdom" : "Bacteria",
      "taxonomy-id" : 1076
    },
    "resolution" : 2.4,
    "cluster-id" : 52,
    "representative-types" : [ ],
    "sequence" : "GSHMRLSRFFLPILKENPKEAEIVSHRLMLRAGMLRQEAAGIYAWLPLGHRVLKKIEQIVREEQNRAGAIELLMPTLQLADLWRESGRYDAYGPEMLRIADRHKRELLYGPTNEEMITEIFRAYIKSYKSLPLNLYHIQWKFRDEQRPRFGVMRGREFLMKDAYSFDVDEAGARKSYNKMFVAYLRTFARMGLKAIPMRAETGPIGGDLSHEFIVLAETGESGVYIDRDVLNLPVPDENVDYDGDLTPIIKQWTSVYAATEDVHEPARYESEVPEANRLNTRGIEVGQIFYFGTKYSDSMKANVTGPDGTDAPIHGGSYGVGVSRLLGAIIEACHDDNGIIWPEAVAPFRVTILNLKQGDAATDAACDQLYRELSAKGVDVLYDDTDQRAGAKFATADLIGIPWQIHVGPRGLAEGKVELKRRSDGARENLALADVVARLT"
  }, {
    "aars-identifier" : {
      "pdb-identifier" : "2i4o",
      "chain-identifier" : "C"
    },
    "class" : "C2",
    "type" : "Pro",
    "mode" : {
      "aars-ligands" : [ {
        "ligand-identifier" : "ATP",
        "chain-identifier" : "C",
        "residue-number" : 441,
        "amino-acid-relevant" : false,
        "adenosine-relevant" : true,
        "standard" : true,
        "associated-type" : null
      } ],
      "relevant-for-amino-acid" : false,
      "relevant-for-adenosine" : true,
      "contains-nonstandard" : false
    },
    "wild-type" : true,
    "organism" : {
      "superkingdom" : "Bacteria",
      "taxonomy-id" : 1076
    },
    "resolution" : 2.4,
    "cluster-id" : 52,
    "representative-types" : [ ],
    "sequence" : "GSHMRLSRFFLPILKENPKEAEIVSHRLMLRAGMLRQEAAGIYAWLPLGHRVLKKIEQIVREEQNRAGAIELLMPTLQLADLWRESGRYDAYGPEMLRIADRHKRELLYGPTNEEMITEIFRAYIKSYKSLPLNLYHIQWKFRDEQRPRFGVMRGREFLMKDAYSFDVDEAGARKSYNKMFVAYLRTFARMGLKAIPMRAETGPIGGDLSHEFIVLAETGESGVYIDRDVLNLPVPDENVDYDGDLTPIIKQWTSVYAATEDVHEPARYESEVPEANRLNTRGIEVGQIFYFGTKYSDSMKANVTGPDGTDAPIHGGSYGVGVSRLLGAIIEACHDDNGIIWPEAVAPFRVTILNLKQGDAATDAACDQLYRELSAKGVDVLYDDTDQRAGAKFATADLIGIPWQIHVGPRGLAEGKVELKRRSDGARENLALADVVARLT"
  }, {
    "aars-identifier" : {
      "pdb-identifier" : "2j3l",
      "chain-identifier" : "A"
    },
    "class" : "C2",
    "type" : "Pro",
    "mode" : {
      "aars-ligands" : [ {
        "ligand-identifier" : "P5A",
        "chain-identifier" : "A",
        "residue-number" : 1576,
        "amino-acid-relevant" : true,
        "adenosine-relevant" : true,
        "standard" : true,
        "associated-type" : "Pro"
      } ],
      "relevant-for-amino-acid" : true,
      "relevant-for-adenosine" : true,
      "contains-nonstandard" : false
    },
    "wild-type" : true,
    "organism" : {
      "superkingdom" : "Bacteria",
      "taxonomy-id" : 1351
    },
    "resolution" : 2.3,
    "cluster-id" : 53,
    "representative-types" : [ "ADENOSINE", "AMINO_ACID" ],
    "sequence" : "MKQSKMLIPTLREVPNDAEVLSHQILLRAGYIRQVAAGIYSYLPLANRVLEKLKTIMREEFEKIDAVEMLMPALLPAELWKESGRYETYGPNLYRLKDRNDRDYILGPTHEETFTELIRDEINSYKRLPLNLYQIQTKYRDEKRSRSGLLRGREFIMKDGYSFHADEASLDQSYRDYEKAYSRIFERCGLEFRAIIGDGGAMGGKDSKEFMAISEIGEDTICYSTESDYAANLEMATSLYTPKKSHETQLDLEKIATPEVGTIAEVANFFEVEPQRIIKSVLFIADEEPVMVLVRGDHDVNDVKLKNFLGADFLDEATEEDARRVLGAGFGSIGPVNVSEDVKIYADLAVQDLANAIVGANEDGYHLTNVNPDRDFQPISYEDLRFVQEGDPSPDGNGVLAFTKGIEIGHIFKLGTRYSDAMGATVLDENGREKSVIMGCYGIGVSRLLSAIVEQNADERGINWPTGIAPFDLHVVQMNVKDEYQTKLSQEVEAMMTEAGYEVLVDDRNERAGVKFADADLIGCPIRITVGKKAVDGVVEVKIKRTGEMLEVRKEELESTLSILM"
  }, {
    "aars-identifier" : {
      "pdb-identifier" : "2j3l",
      "chain-identifier" : "B"
    },
    "class" : "C2",
    "type" : "Pro",
    "mode" : {
      "aars-ligands" : [ {
        "ligand-identifier" : "P5A",
        "chain-identifier" : "B",
        "residue-number" : 1582,
        "amino-acid-relevant" : true,
        "adenosine-relevant" : true,
        "standard" : true,
        "associated-type" : "Pro"
      } ],
      "relevant-for-amino-acid" : true,
      "relevant-for-adenosine" : true,
      "contains-nonstandard" : false
    },
    "wild-type" : true,
    "organism" : {
      "superkingdom" : "Bacteria",
      "taxonomy-id" : 1351
    },
    "resolution" : 2.3,
    "cluster-id" : 53,
    "representative-types" : [ "CLUSTER" ],
    "sequence" : "MKQSKMLIPTLREVPNDAEVLSHQILLRAGYIRQVAAGIYSYLPLANRVLEKLKTIMREEFEKIDAVEMLMPALLPAELWKESGRYETYGPNLYRLKDRNDRDYILGPTHEETFTELIRDEINSYKRLPLNLYQIQTKYRDEKRSRSGLLRGREFIMKDGYSFHADEASLDQSYRDYEKAYSRIFERCGLEFRAIIGDGGAMGGKDSKEFMAISEIGEDTICYSTESDYAANLEMATSLYTPKKSHETQLDLEKIATPEVGTIAEVANFFEVEPQRIIKSVLFIADEEPVMVLVRGDHDVNDVKLKNFLGADFLDEATEEDARRVLGAGFGSIGPVNVSEDVKIYADLAVQDLANAIVGANEDGYHLTNVNPDRDFQPISYEDLRFVQEGDPSPDGNGVLAFTKGIEIGHIFKLGTRYSDAMGATVLDENGREKSVIMGCYGIGVSRLLSAIVEQNADERGINWPTGIAPFDLHVVQMNVKDEYQTKLSQEVEAMMTEAGYEVLVDDRNERAGVKFADADLIGCPIRITVGKKAVDGVVEVKIKRTGEMLEVRKEELESTLSILMNTTSE"
  }, {
    "aars-identifier" : {
      "pdb-identifier" : "2j3m",
      "chain-identifier" : "A"
    },
    "class" : "C2",
    "type" : "Pro",
    "mode" : {
      "aars-ligands" : [ {
        "ligand-identifier" : "ATP",
        "chain-identifier" : "A",
        "residue-number" : 701,
        "amino-acid-relevant" : false,
        "adenosine-relevant" : true,
        "standard" : true,
        "associated-type" : null
      }, {
        "ligand-identifier" : "PRI",
        "chain-identifier" : "A",
        "residue-number" : 1566,
        "amino-acid-relevant" : true,
        "adenosine-relevant" : false,
        "standard" : false,
        "associated-type" : "Pro"
      } ],
      "relevant-for-amino-acid" : true,
      "relevant-for-adenosine" : true,
      "contains-nonstandard" : true
    },
    "wild-type" : true,
    "organism" : {
      "superkingdom" : "Bacteria",
      "taxonomy-id" : 1351
    },
    "resolution" : 2.3,
    "cluster-id" : 53,
    "representative-types" : [ ],
    "sequence" : "MKQSKMLIPTLEVLSHQILLRAGYIRQVAAGIYSYLPLANRVLEKLKTIMREEFEKIDAVEMLMPALLPAELWKESGRYETYGPNLYRLKDRNDRDYILGPTHEETFTELIRDEINSYKRLPLNLYQIQTKYRDEKRSRSGLLRGREFIMKDGYSFHADEASLDQSYRDYEKAYSRIFERCGLEFRAIIGDGGKDSKEFMAISEIGEDTICYSTESDYAANLEMATSLYTPKKSHETQLDLEKIATPEVGTIAEVANFFEVEPQRIIKSVLFIADEEPVMVLVRGDHDVNDVKLKNFLGADFLDEATEEDARRVLGAGFGSIGPVNVSEDVKIYADLAVQDLANAIVGANEDGYHLTNVNPDRDFQPISYEDLRFVQEGDPSPDGNGVLAFTKGIEIGHIFKLGTRYSDAMGATVLDENGREKSVIMGCYGIGVSRLLSAIVEQNADERGINWPTGIAPFDLHVVQMNVKDEYQTKLSQEVEAMMTEAGYEVLVDDRNERAGVKFADADLIGCPIRITVGKKAVDGVVEVKIKRTGEMLEVRKEELESTLSILM"
  }, {
    "aars-identifier" : {
      "pdb-identifier" : "2j3m",
      "chain-identifier" : "B"
    },
    "class" : "C2",
    "type" : "Pro",
    "mode" : {
      "aars-ligands" : [ {
        "ligand-identifier" : "ATP",
        "chain-identifier" : "B",
        "residue-number" : 701,
        "amino-acid-relevant" : false,
        "adenosine-relevant" : true,
        "standard" : true,
        "associated-type" : null
      }, {
        "ligand-identifier" : "PRI",
        "chain-identifier" : "B",
        "residue-number" : 1566,
        "amino-acid-relevant" : true,
        "adenosine-relevant" : false,
        "standard" : false,
        "associated-type" : "Pro"
      } ],
      "relevant-for-amino-acid" : true,
      "relevant-for-adenosine" : true,
      "contains-nonstandard" : true
    },
    "wild-type" : true,
    "organism" : {
      "superkingdom" : "Bacteria",
      "taxonomy-id" : 1351
    },
    "resolution" : 2.3,
    "cluster-id" : 53,
    "representative-types" : [ ],
    "sequence" : "MKQSKMLIPTLEVLSHQILLRAGYIRQVAAGIYSYLPLANRVLEKLKTIMREEFEKIDAVEMLMPALLPAELWKESGRYETYGPNLYRLKDRNDRDYILGPTHEETFTELIRDEINSYKRLPLNLYQIQTKYRDEKRSRSGLLRGREFIMKDGYSFHADEASLDQSYRDYEKAYSRIFERCGLEFRAIIGDGGAMGGKDSKEFMAISEIGEDTICYSTESDYAANLEMATSLYTPKKSHETQLDLEKIATPEVGTIAEVANFFEVEPQRIIKSVLFIADEEPVMVLVRGDHDVNDVKLKNFLGADFLDEATEEDARRVLGAGFGSIGPVNVSEDVKIYADLAVQDLANAIVGANEDGYHLTNVNPDRDFQPISYEDLRFVQEGDPSPDGNGVLAFTKGIEIGHIFKLGTRYSDAMGATVLDENGREKSVIMGCYGIGVSRLLSAIVEQNADERGINWPTGIAPFDLHVVQMNVKDEYQTKLSQEVEAMMTEAGYEVLVDDRNERAGVKFADADLIGCPIRITVGKKAVDGVVEVKIKRTGEMLEVRKEELESTLSILM"
  }, {
    "aars-identifier" : {
      "pdb-identifier" : "3ial",
      "chain-identifier" : "A"
    },
    "class" : "C2",
    "type" : "Pro",
    "mode" : {
      "aars-ligands" : [ {
        "ligand-identifier" : "PR8",
        "chain-identifier" : "A",
        "residue-number" : 601,
        "amino-acid-relevant" : true,
        "adenosine-relevant" : true,
        "standard" : true,
        "associated-type" : "Pro"
      } ],
      "relevant-for-amino-acid" : true,
      "relevant-for-adenosine" : true,
      "contains-nonstandard" : false
    },
    "wild-type" : true,
    "organism" : {
      "superkingdom" : "Eucarya",
      "taxonomy-id" : 184922
    },
    "resolution" : 2.2,
    "cluster-id" : 54,
    "representative-types" : [ "ADENOSINE", "AMINO_ACID" ],
    "sequence" : "TFSLTKTRDTFADWFDAIMDAAELVDRRYPVKGCVVFRPYGFFMENAIMRLCEEEYAKVGISQILFPTVIPESFLKKESDHIKGFEAECFWVEKGGLQPLEERLALRPTSETAIYSMFSKWVRSYKDLPLKIHQTCTIFRHETKNTKPLIRVREIHWNEAHCCHATAEDAVSQLSDYWKVIDTIFSDELCFKGQKLRRVCWDRFPGADYSEVSDVVMPCGRVLQTAGIHNLGQRFSSTFDILYANKANESVHPYLTCAGISTRVLACALSIHGDSGGLVLPPLIAPIHVVIIPIGCGKKNNQESDQQVLGKVNEIADTLKSKLGLRVSIDDDFSKSMGDKLYYYELKGVPLRIEVGQRDLANGQCIVVPRDVGKDQKRVIPITEVMKVSVVKNVIKDELDAYKARLKEKAFAFHNSMVTNCKSFDEIVACIENKGGLARFPFYTTEADGEVWDKKLKDACSAEIRGHNPDENVLPGEVCALSGKPAVCYMYCAKSY"
  }, {
    "aars-identifier" : {
      "pdb-identifier" : "3ial",
      "chain-identifier" : "B"
    },
    "class" : "C2",
    "type" : "Pro",
    "mode" : {
      "aars-ligands" : [ {
        "ligand-identifier" : "PR8",
        "chain-identifier" : "B",
        "residue-number" : 601,
        "amino-acid-relevant" : true,
        "adenosine-relevant" : true,
        "standard" : true,
        "associated-type" : "Pro"
      } ],
      "relevant-for-amino-acid" : true,
      "relevant-for-adenosine" : true,
      "contains-nonstandard" : false
    },
    "wild-type" : true,
    "organism" : {
      "superkingdom" : "Eucarya",
      "taxonomy-id" : 184922
    },
    "resolution" : 2.2,
    "cluster-id" : 54,
    "representative-types" : [ "CLUSTER" ],
    "sequence" : "TFSLTKTRDTFADWFDAIMDAAELVDRRYPVKGCVVFRPYGFFMENAIMRLCEEEYAKVGISQILFPTVIPESFLKKESDHIKGFEAECFWVEKGGLQPLEERLALRPTSETAIYSMFSKWVRSYKDLPLKIHQTCTIFRHETKNTKPLIRVREIHWNEAHCCHATAEDAVSQLSDYWKVIDTIFSDELCFKGQKLRRVCWDRFPGADYSEVSDVVMPCGRVLQTAGIHNLGQRFSSTFDILYANKANESVHPYLTCAGISTRVLACALSIHGDSGGLVLPPLIAPIHVVIIPIGCGKKNNQESDQQVLGKVNEIADTLKSKLGLRVSIDDDFSKSMGDKLYYYELKGVPLRIEVGQRDLANGQCIVVPRDVGKDQKRVIPITEVMKVSSHTTENHELVVKNVIKDELDAYKARLKEKAFAFHNSMVTNCKSFDEIVACIENKGGLARFPFYTTEADGEVWDKKLKDACSAEIRGHNPDENVLPGEVCALSGKPAVCYMYCAKSY"
  }, {
    "aars-identifier" : {
      "pdb-identifier" : "4k86",
      "chain-identifier" : "A"
    },
    "class" : "C2",
    "type" : "Pro",
    "mode" : {
      "aars-ligands" : [ ],
      "relevant-for-amino-acid" : false,
      "relevant-for-adenosine" : false,
      "contains-nonstandard" : false
    },
    "wild-type" : true,
    "organism" : {
      "superkingdom" : "Eucarya",
      "taxonomy-id" : 9606
    },
    "resolution" : 2.4,
    "cluster-id" : 55,
    "representative-types" : [ "NON_ADENOSINE", "NON_AMINO_ACID", "APO" ],
    "sequence" : "LEAKKEENLADWYSQVITKSEMIEYHDISGCYILRPWAYAIWEAIKDFFDAEIKKLGVENCYFPMFVSQSALEKEKTHVADFAPEVAWVTRSGKTELAEPIAIRPTSETVMYPAYAKWVQSHRDLPIKLNQWCNVVRWEFKHPQPFLRTREFLWQEGHSAFATMEEAAEEVLQILDLYAQVYEELLAIPVVKGRKTEKEKFAGGDYTTTIEAFISASGRAIQGGTSHHLGQNFSKMFEIVFEDPKIPGEKQFAYQNSWGLTTRTIGVMTMVHGDNMGLVLPPRVACVQVVIIPCGITNALSEEDKEALIAKCNDYRRRLLSVNIRVRADLRDNYSPGWKFNHWELKGVPIRLEVGPRDMKSCQFVAVRRDTGEKLTVAENEAETKLQAILEDIQVTLFTRASEDLKTHMVVANTMEDFQKILDSGKIVQIPFCGEIDCEDWIKKTTARDMGAKSLCIPFKPLCELQPGAKCVCGKNPAKYYTLFGRSY"
  }, {
    "aars-identifier" : {
      "pdb-identifier" : "4k87",
      "chain-identifier" : "A"
    },
    "class" : "C2",
    "type" : "Pro",
    "mode" : {
      "aars-ligands" : [ {
        "ligand-identifier" : "ADN",
        "chain-identifier" : "A",
        "residue-number" : 602,
        "amino-acid-relevant" : false,
        "adenosine-relevant" : true,
        "standard" : true,
        "associated-type" : null
      }, {
        "ligand-identifier" : "PRO",
        "chain-identifier" : "A",
        "residue-number" : 603,
        "amino-acid-relevant" : true,
        "adenosine-relevant" : false,
        "standard" : true,
        "associated-type" : "Pro"
      } ],
      "relevant-for-amino-acid" : true,
      "relevant-for-adenosine" : true,
      "contains-nonstandard" : false
    },
    "wild-type" : true,
    "organism" : {
      "superkingdom" : "Eucarya",
      "taxonomy-id" : 9606
    },
    "resolution" : 2.3,
    "cluster-id" : 55,
    "representative-types" : [ "ADENOSINE", "AMINO_ACID", "CLUSTER" ],
    "sequence" : "LEAKKEENLADWYSQVITKSEMIEYHDISGCYILRPWAYAIWEAIKDFFDAEIKKLGVENCYFPMFVSQSALEKEKTHVADFAPEVAWVTRSGKTELAEPIAIRPTSETVMYPAYAKWVQSHRDLPIKLNQWCNVVRWEFKHPQPFLRTREFLWQEGHSAFATMEEAAEEVLQILDLYAQVYEELLAIPVVKGRKTEKEKFAGGDYTTTIEAFISASGRAIQGGTSHHLGQNFSKMFEIVFEDPKIPGEKQFAYQNSWGLTTRTIGVMTMVHGDNMGLVLPPRVACVQVVIIPCGITNALSEEDKEALIAKCNDYRRRLLSVNIRVRADLRDNYSPGWKFNHWELKGVPIRLEVGPRDMKSCQFVAVRRDTGEKLTVAENEAETKLQAILEDIQVTLFTRASEDLKTHMVVANTMEDFQKILDSGKIVQIPFCGEIDCEDWIKKTTARDQSMGAKSLCIPFKPLCELQPGAKCVCGKNPAKYYTLFGRSY"
  }, {
    "aars-identifier" : {
      "pdb-identifier" : "4k88",
      "chain-identifier" : "A"
    },
    "class" : "C2",
    "type" : "Pro",
    "mode" : {
      "aars-ligands" : [ {
        "ligand-identifier" : "HFG",
        "chain-identifier" : "A",
        "residue-number" : 602,
        "amino-acid-relevant" : false,
        "adenosine-relevant" : false,
        "standard" : false,
        "associated-type" : null
      } ],
      "relevant-for-amino-acid" : false,
      "relevant-for-adenosine" : false,
      "contains-nonstandard" : true
    },
    "wild-type" : true,
    "organism" : {
      "superkingdom" : "Eucarya",
      "taxonomy-id" : 9606
    },
    "resolution" : 2.62,
    "cluster-id" : 55,
    "representative-types" : [ ],
    "sequence" : "LEAKKEENLADWYSQVITKSEMIEYHDISGCYILRPWAYAIWEAIKDFFDAEIKKLGVENCYFPMFVSQSALEKEKTHVADFAPEVAWVTRSGKTELAEPIAIRPTSETVMYPAYAKWVQSHRDLPIKLNQWCNVVRWEFKHPQPFLRTREFLWQEGHSAFATMEEAAEEVLQILDLYAQVYEELLAIPVVKGRKTEKEKFAGGDYTTTIEAFISASGRAIQGGTSHHLGQNFSKMFEIVFEDPKIPGEKQFAYQNSWGLTTRTIGVMTMVHGDNMGLVLPPRVACVQVVIIPCGITNALSEEDKEALIAKCNDYRRRLLSVNIRVRADLRDNYSPGWKFNHWELKGVPIRLEVGPRDMKSCQFVAVRRDTGEKLTVAENEAETKLQAILEDIQVTLFTRASEDLKTHMVVANTMEDFQKILDSGKIVQIPFCGEIDCEDWIKKTTARDQSMGAKSLCIPFKPLCELQPGAKCVCGKNPAKYYTLFGRSY"
  }, {
    "aars-identifier" : {
      "pdb-identifier" : "4ncx",
      "chain-identifier" : "A"
    },
    "class" : "C2",
    "type" : "Pro",
    "mode" : {
      "aars-ligands" : [ ],
      "relevant-for-amino-acid" : false,
      "relevant-for-adenosine" : false,
      "contains-nonstandard" : false
    },
    "wild-type" : true,
    "organism" : {
      "superkingdom" : "Eucarya",
      "taxonomy-id" : 36329
    },
    "resolution" : 1.85,
    "cluster-id" : 56,
    "representative-types" : [ ],
    "sequence" : "AHHHHHHSNILGITSKKIENFSDWYTQVIVKSELIEYYDGCYILRPAAYYIWECVQAFFNKEIKKLNVENSYFPLFVTSETIMYSVFPKWIRSYRDLPLKLNQWNTVVRWEFPTPFIRTREFLWQEGHTAHKNEEEAVKLVFDILDLYRRWYEEYLAVPIIKGIKSEGEKFGGANFTSTAEAFISENGRAIQAATSHYLGTNFAKMFKIEFEDENEVKQYVHQTSWGCTTRSIGIMIMTHGDDKGLVLPPNVSKYKVVIVPIFYKTTDENAIHSYCKDIEKILKNAQINCVYDDRASYSPGYKFNHWELRGIPIRIEVGPKDLQNNSCVIVRRDNNEKCNVKKESVLLETQQMLVDIHKNLFLKAKKKLDDSIVQVTSFSEVMNALNKKKMVLAPWCEDIATEEEIKKETSGAMKPLCIPLDQPPMPPNMKCFWSGKPAKRWCLFGRSY"
  }, {
    "aars-identifier" : {
      "pdb-identifier" : "4ncx",
      "chain-identifier" : "B"
    },
    "class" : "C2",
    "type" : "Pro",
    "mode" : {
      "aars-ligands" : [ ],
      "relevant-for-amino-acid" : false,
      "relevant-for-adenosine" : false,
      "contains-nonstandard" : false
    },
    "wild-type" : true,
    "organism" : {
      "superkingdom" : "Eucarya",
      "taxonomy-id" : 36329
    },
    "resolution" : 1.85,
    "cluster-id" : 56,
    "representative-types" : [ ],
    "sequence" : "ILGITSKKIENFSDWYTQVIVKSELIEYYDISGCYILRPAAYYIWECVQAFFNKEIKKLNVENSYFPLETIMYSVFPKWIRSYRDLPLKLNQWNTVVRWEFKQPEFLWQEGHTAHKNEEEAVKLVFDILDLYRRWYEEYLAVPIIKGIKSEGEKFGGANFTSTAEAFISENGRAIQAATSHYLGTNFAKMFKIEFEDENEVKQYVHQTSWGCTTRSIGIMIMTHGDDKGLVLPPNVSKYKVVIVPIFDENAIHSYCKDIEKILKNAQINCVYDDRASYSPGYKFNHWELRGIPIRIEVGPKDLQNNSCVIVRRDNNEKCNVKKESVLLETQQMLVDIHKNLFLKAKKKLDDSIVQVTSFSEVMNALNKKKMVLAPWCEDIATEEEIKKETQRLSLGAMKPLCIPLDQPPMPPNMKCFWSGKPAKRWCLFGRSY"
  }, {
    "aars-identifier" : {
      "pdb-identifier" : "4olf",
      "chain-identifier" : "A"
    },
    "class" : "C2",
    "type" : "Pro",
    "mode" : {
      "aars-ligands" : [ {
        "ligand-identifier" : "ANP",
        "chain-identifier" : "A",
        "residue-number" : 801,
        "amino-acid-relevant" : false,
        "adenosine-relevant" : true,
        "standard" : false,
        "associated-type" : null
      }, {
        "ligand-identifier" : "HFG",
        "chain-identifier" : "A",
        "residue-number" : 802,
        "amino-acid-relevant" : false,
        "adenosine-relevant" : false,
        "standard" : false,
        "associated-type" : null
      } ],
      "relevant-for-amino-acid" : false,
      "relevant-for-adenosine" : true,
      "contains-nonstandard" : true
    },
    "wild-type" : true,
    "organism" : {
      "superkingdom" : "Eucarya",
      "taxonomy-id" : 36329
    },
    "resolution" : 2.9,
    "cluster-id" : 56,
    "representative-types" : [ ],
    "sequence" : "ILGITSKKIENFSDWYTQVIVKSELIEYYDISGCYILRPAAYYIWECVQAFFNKEIKKLNVENSYFPLFVTKNKLEKIEGFSPEVAWVTKYGDSNLPEEIAIRPTSETIMYSVFPKWIRSYRDLPLKLNQWNTVVRWEFKQPTPFIRTREFLWQEGHTAHKNEEEAVKLVFDILDLYRRWYEEYLAVPIIKGIKSEGEKFGGANFTSTAEAFISENGRAIQAATSHYLGTNFAKMFKIEFEDENEVKQYVHQTSWGCTTRSIGIMIMTHGDDKGLVLPPNVSKYKVVIVPIFYKTTDENAIHSYCKDIEKILKNAQINCVYDDRASYSPGYKFNHWELRGIPIRIEVGPKDLQNNSCVIVRRDNNEKCNVKKESVLLETQQMLVDIHKNLFLKAKKKLDDSIVQVTSFSEVMNALNKKKMVLAPWCEDIATEEEIKKETQRLLSGAMKPLCIPLDQPPMPPNMKCFWSGKPAKRWCLFGRSY"
  }, {
    "aars-identifier" : {
      "pdb-identifier" : "4q15",
      "chain-identifier" : "A"
    },
    "class" : "C2",
    "type" : "Pro",
    "mode" : {
      "aars-ligands" : [ {
        "ligand-identifier" : "ANP",
        "chain-identifier" : "A",
        "residue-number" : 802,
        "amino-acid-relevant" : false,
        "adenosine-relevant" : true,
        "standard" : false,
        "associated-type" : null
      }, {
        "ligand-identifier" : "HFG",
        "chain-identifier" : "A",
        "residue-number" : 803,
        "amino-acid-relevant" : false,
        "adenosine-relevant" : false,
        "standard" : false,
        "associated-type" : null
      } ],
      "relevant-for-amino-acid" : false,
      "relevant-for-adenosine" : true,
      "contains-nonstandard" : true
    },
    "wild-type" : true,
    "organism" : {
      "superkingdom" : "Eucarya",
      "taxonomy-id" : 36329
    },
    "resolution" : 2.35,
    "cluster-id" : 56,
    "representative-types" : [ ],
    "sequence" : "ILGITSKKIENFSDWYTQVIVKSELIEYYDISGCYILRPAAYYIWECVQAFFNKEIKKLNVENSYFPLFVTKNKLEKGFSPEVAWVTKYGDSNLPEEIAIRPTSETIMYSVFPKWIRSYRDLPLKLNQWNTVVRWEFKQPTPFIRTREFLWQEGHTAHKNEEEAVKLVFDILDLYRRWYEEYLAVPIIKGIKSEGEKFGGANFTSTAEAFISENGRAIQAATSHYLGTNFAKMFKIEFEDENEVKQYVHQTSWGCTTRSIGIMIMTHGDDKGLVLPPNVSKYKVVIVPIFYTDENAIHSYCKDIEKILKNAQINCVYDDRASYSPGYKFNHWELRGIPIRIEVGPKDLQNNSCVIVRRDNNEKCNVKKESVLLETQQMLVDIHKNLFLKAKKKLDDSIVQVTSFSEVMNALNKKKMVLAPWCEAMKPLCIPLDQPPMPPNMKCFWSGKPAKRWCLFGRSY"
  }, {
    "aars-identifier" : {
      "pdb-identifier" : "4q15",
      "chain-identifier" : "B"
    },
    "class" : "C2",
    "type" : "Pro",
    "mode" : {
      "aars-ligands" : [ {
        "ligand-identifier" : "ANP",
        "chain-identifier" : "B",
        "residue-number" : 802,
        "amino-acid-relevant" : false,
        "adenosine-relevant" : true,
        "standard" : false,
        "associated-type" : null
      }, {
        "ligand-identifier" : "HFG",
        "chain-identifier" : "B",
        "residue-number" : 803,
        "amino-acid-relevant" : false,
        "adenosine-relevant" : false,
        "standard" : false,
        "associated-type" : null
      } ],
      "relevant-for-amino-acid" : false,
      "relevant-for-adenosine" : true,
      "contains-nonstandard" : true
    },
    "wild-type" : true,
    "organism" : {
      "superkingdom" : "Eucarya",
      "taxonomy-id" : 36329
    },
    "resolution" : 2.35,
    "cluster-id" : 56,
    "representative-types" : [ ],
    "sequence" : "GITSKKIENFSDWYTQVIVKSELIEYYDISGCYILRPAAYYIWECVQAFFNKEIKKLNVENSYFPLFVTKNKLEGFSPEVAWVTKYGDSNLPEEIAIRPTSETIMYSVFPKWIRSYRDLPLKLNQWNTVVRWEFKQPTPFIRTREFLWQEGHTAHKNEEEAVKLVFDILDLYRRWYEEYLAVPIIKGIKSEGEKFGGANFTSTAEAFISENGRAIQAATSHYLGTNFAKMFKIEFEDENEVKQYVHQTSWGCTTRSIGIMIMTHGDDKGLVLPPNVSKYKVVIVPIFYKTTDENAIHSYCKDIEKILKNAQINCVYDDRASYSPGYKFNHWELRGIPIRIEVGPKDLQNNSCVIVRRDNNEKCNVKKESVLLETQQMLVDIHKNLFLKAKKKLDDSIVQVTSFSEVMNALNKKKMVLAPWCAMKPLCIPLDQPPMPPNMKCFWSGKPAKRWCLFGRSY"
  }, {
    "aars-identifier" : {
      "pdb-identifier" : "4twa",
      "chain-identifier" : "A"
    },
    "class" : "C2",
    "type" : "Pro",
    "mode" : {
      "aars-ligands" : [ ],
      "relevant-for-amino-acid" : false,
      "relevant-for-adenosine" : false,
      "contains-nonstandard" : false
    },
    "wild-type" : true,
    "organism" : {
      "superkingdom" : "Eucarya",
      "taxonomy-id" : 36329
    },
    "resolution" : 3.0,
    "cluster-id" : 56,
    "representative-types" : [ "CLUSTER" ],
    "sequence" : "MAITSKKIENFSDWYTQVIVKSELIEYYDISGCYILRPAAYYIWECVQAFFNKEIKKLNVENSYFPLFVTKNKLEKEKNHIEGFSPEVAWVTKYGDSNLPEEIAIRPTSETIMYSVFPKWIRSYRDLPLKLNQWNTVVRWEFKQPTPFIRTREFLWQEGHTAHKNEEEAVKLVFDILDLYRRWYEEYLAVPIIKGIKSEGEKFGGANFTSTAEAFISENGRAIQAATSHYLGTNFAKMFKIEFEDENEVKQYVHQTSWGCTTRSIGIMIMTHGDDKGLVLPPNVSKYKVVIVPIFYKTTDENAIHSYCKDIEKILKNAQINCVYDDRASYSPGYKFNHWELRGIPIRIEVGPKDLQNNSCVIVRRDNNEKCNVKKESVLLETQQMLVDIHKNLFLKAKKKLDDSIVQVTSFSEVMNALNKKKMVLAPWCEDIATEEEIKKETQRLSLTLSGAMKPLCIPLDQPPMPPNMKCFWSGKPAKRWCLFGRSY"
  }, {
    "aars-identifier" : {
      "pdb-identifier" : "4twa",
      "chain-identifier" : "B"
    },
    "class" : "C2",
    "type" : "Pro",
    "mode" : {
      "aars-ligands" : [ ],
      "relevant-for-amino-acid" : false,
      "relevant-for-adenosine" : false,
      "contains-nonstandard" : false
    },
    "wild-type" : true,
    "organism" : {
      "superkingdom" : "Eucarya",
      "taxonomy-id" : 36329
    },
    "resolution" : 3.0,
    "cluster-id" : 56,
    "representative-types" : [ ],
    "sequence" : "MAITSKKIENFSDWYTQVIVKSELIEYYDISGCYILRPAAYYIWECVQAFFNKEIKKLNVENSYFPLFVTKNIEGFSPEVAWVTKYGDSNLPEEIAIRPTSETIMYSVFPKWIRSYRDLPLKLNQWNTVVRWEFKQPTPFIRTREFLWQEGHTAHKNEEEAVKLVFDILDLYRRWYEEYLAVPIIKGIKSEGEKFGGANFTSTAEAFISENGRAIQAATSHYLGTNFAKMFKIEFEDENEVKQYVHQTSWGCTTRSIGIMIMTHGDDKGLVLPPNVSKYKVVIVPIFYKTTDENAIHSYCKDIEKILKNAQINCVYDDRASYSPGYKFNHWELRGIPIRIEVGPKDLQNNSCVIVRRDNNEKCNVKKESVLLETQQMLVDIHKNLFLKAKKKLDDSIVQVTSFSEVMNALNKKKMVLAPWCEDIATEEEIKKETQRLSLTLSGAMKPLCIPLDQPPMPPNMKCFWSGKPAKRWCLFGRSY"
  }, {
    "aars-identifier" : {
      "pdb-identifier" : "4wi1",
      "chain-identifier" : "A"
    },
    "class" : "C2",
    "type" : "Pro",
    "mode" : {
      "aars-ligands" : [ ],
      "relevant-for-amino-acid" : false,
      "relevant-for-adenosine" : false,
      "contains-nonstandard" : false
    },
    "wild-type" : true,
    "organism" : {
      "superkingdom" : "Eucarya",
      "taxonomy-id" : 36329
    },
    "resolution" : 1.65,
    "cluster-id" : 56,
    "representative-types" : [ "NON_ADENOSINE", "NON_AMINO_ACID", "APO" ],
    "sequence" : "AHHHHHHSNILGITSKKIENFSDWYTQVIVKSELIEYYGCYILRPAAYYIWECVQAFFNKEIKKLNVENSYFPLFVTSETIMYSVFPKWIRSYRDLPLKLNQWNTVREFLWQEGHTAHKNEEEAVKLVFDILDLYRRWYEEYLAVPIIKGIKSEGEKFGGANFTSTAEAFISENGRAIQAATSHYLGTNFAKMFKIEFEDENEVKQYVHQTSWGCTTRSIGIMIMTHGDDKGLVLPPNVSKYKVVIVPIFYKTTDENAIHSYCKDIEKILKNAQINCVYDDRASYSPGYKFNHWELRGIPIRIEVGPKDLQNNSCVIVRRDNNEKCNVKKESVLLETQQMLVDIHKNLFLKAKKKLDDSIVQVTSFSEVMNALNKKKMVLAPWCEDIATEEEIKKETQRLSSGAMKPLCIPLDQPPMPPNMKCFWSGKPAKRWCLFGRSY"
  }, {
    "aars-identifier" : {
      "pdb-identifier" : "4wi1",
      "chain-identifier" : "B"
    },
    "class" : "C2",
    "type" : "Pro",
    "mode" : {
      "aars-ligands" : [ ],
      "relevant-for-amino-acid" : false,
      "relevant-for-adenosine" : false,
      "contains-nonstandard" : false
    },
    "wild-type" : true,
    "organism" : {
      "superkingdom" : "Eucarya",
      "taxonomy-id" : 36329
    },
    "resolution" : 1.65,
    "cluster-id" : 56,
    "representative-types" : [ ],
    "sequence" : "NILGITSKKIENFSDWYTQVIVKSELIEYYDISGCYILRPAAYYIWECVQAFFNKEIKKLNVENSYFPETIMYSVFPKWIRSYRDLPLKLNQWNTVVRWEFKQPTREFLWQEGHTAHKNEEEAVKLVFDILDLYRRWYEEYLAVPIIKGIKSEGEKFGGANFTSTAEAFISENGRAIQAATSHYLGTNFAKMFKIEFEDENEVKQYVHQTSWGCTTRSIGIMIMTHGDDKGLVLPPNVSKYKVVIVPIFENAIHSYCKDIEKILKNAQINCVYDDRASYSPGYKFNHWELRGIPIRIEVGPKDLQNNSCVIVRRDNNEKCNVKKESVLLETQQMLVDIHKNLFLKAKKKLDDSIVQVTSFSEVMNALNKKKMVLAPWCEDIATEEEIKKETQRLSLSGAMKPLCIPLDQPPMPPNMKCFWSGKPAKRWCLFGRSY"
  }, {
    "aars-identifier" : {
      "pdb-identifier" : "4ydq",
      "chain-identifier" : "A"
    },
    "class" : "C2",
    "type" : "Pro",
    "mode" : {
      "aars-ligands" : [ {
        "ligand-identifier" : "ANP",
        "chain-identifier" : "A",
        "residue-number" : 801,
        "amino-acid-relevant" : false,
        "adenosine-relevant" : true,
        "standard" : false,
        "associated-type" : null
      }, {
        "ligand-identifier" : "HFG",
        "chain-identifier" : "A",
        "residue-number" : 802,
        "amino-acid-relevant" : false,
        "adenosine-relevant" : false,
        "standard" : false,
        "associated-type" : null
      } ],
      "relevant-for-amino-acid" : false,
      "relevant-for-adenosine" : true,
      "contains-nonstandard" : true
    },
    "wild-type" : true,
    "organism" : {
      "superkingdom" : "Eucarya",
      "taxonomy-id" : 36329
    },
    "resolution" : 2.3,
    "cluster-id" : 56,
    "representative-types" : [ ],
    "sequence" : "MAITSKKIENFSDWYTQVIVKSELIEYYDISGCYILRPAAYYIWECVQAFFNKEIKKLNVENSYFPLFVTKNKLEKEKNHGFSPEVAWVTKYGDSNLPEEIAIRPTSETIMYSVFPKWIRSYRDLPLKLNQWNTVVRWEFKQPTPFIRTREFLWQEGHTAHKNEEEAVKLVFDILDLYRRWYEEYLAVPIIKGIKSEGEKFGGANFTSTAEAFISENGRAIQAATSHYLGTNFAKMFKIEFEDENEVKQYVHQTSWGCTTRSIGIMIMTHGDDKGLVLPPNVSKYKVVIVPIFYKTTDENAIHSYCKDIEKILKNAQINCVYDDRASYSPGYKFNHWELRGIPIRIEVGPKDLQNNSCVIVRRDNNEKCNVKKESVLLETQQMLVDIHKNLFLKAKKKLDDSIVQVTSFSEVMNALNKKKMVLAPWCEDIATEEEIKKETQRLSLNQSGAMKPLCIPLDQPPMPPNMKCFWSGKPAKRWCLFGRSY"
  }, {
    "aars-identifier" : {
      "pdb-identifier" : "4ydq",
      "chain-identifier" : "B"
    },
    "class" : "C2",
    "type" : "Pro",
    "mode" : {
      "aars-ligands" : [ {
        "ligand-identifier" : "ANP",
        "chain-identifier" : "B",
        "residue-number" : 801,
        "amino-acid-relevant" : false,
        "adenosine-relevant" : true,
        "standard" : false,
        "associated-type" : null
      }, {
        "ligand-identifier" : "HFG",
        "chain-identifier" : "B",
        "residue-number" : 802,
        "amino-acid-relevant" : false,
        "adenosine-relevant" : false,
        "standard" : false,
        "associated-type" : null
      } ],
      "relevant-for-amino-acid" : false,
      "relevant-for-adenosine" : true,
      "contains-nonstandard" : true
    },
    "wild-type" : true,
    "organism" : {
      "superkingdom" : "Eucarya",
      "taxonomy-id" : 36329
    },
    "resolution" : 2.3,
    "cluster-id" : 56,
    "representative-types" : [ ],
    "sequence" : "MAITSKKIENFSDWYTQVIVKSELIEYYDISGCYILRPAAYYIWECVQAFFNKEIKKLNVENSYFPLFVTKNKLEFSPEVAWVTKYGDSNLPEEIAIRPTSETIMYSVFPKWIRSYRDLPLKLNQWNTVVRWEFKQPTPFIRTREFLWQEGHTAHKNEEEAVKLVFDILDLYRRWYEEYLAVPIIKGIKSEGEKFGGANFTSTAEAFISENGRAIQAATSHYLGTNFAKMFKIEFEDENEVKQYVHQTSWGCTTRSIGIMIMTHGDDKGLVLPPNVSKYKVVIVPIFYKTTDENAIHSYCKDIEKILKNAQINCVYDDRASYSPGYKFNHWELRGIPIRIEVGPKDLQNNSCVIVRRDNNEKCNVKKESVLLETQQMLVDIHKNLFLKAKKKLDDSIVQVTSFSEVMNALNKKKMVLAPWCEDIATEEEIKKETQRLTLSGAMKPLCIPLDQPPMPPNMKCFWSGKPAKRWCLFGRSY"
  }, {
    "aars-identifier" : {
      "pdb-identifier" : "5ifu",
      "chain-identifier" : "A"
    },
    "class" : "C2",
    "type" : "Pro",
    "mode" : {
      "aars-ligands" : [ ],
      "relevant-for-amino-acid" : false,
      "relevant-for-adenosine" : false,
      "contains-nonstandard" : false
    },
    "wild-type" : true,
    "organism" : {
      "superkingdom" : "Eucarya",
      "taxonomy-id" : 36329
    },
    "resolution" : 2.45,
    "cluster-id" : 56,
    "representative-types" : [ ],
    "sequence" : "ILGITSKKIENFSDWYTQVIVKSELIEYYDISGCYILRPAAYYIWECVQAFFNKEIKKLNVENSYFPLFVTSETIMYSVFPKWIRSYRDLPLKLNQWNTVTREFLWQEGHTAHKNEEEAVKLVFDILDLYRRWYEEYLAVPIIKGIKSEGEKFGGANFTSTAEAFISENGRAIQAATSHYLGTNFAKMFKIEFEDENEVKQYVHQTSWGCTTRSIGIMIMTHGDDKGLVLPPNVSKYKVVIVPIFYKTTDENAIHSYCKDIEKILKNAQINCVYDDRASYSPGYKFNHWELRGIPIRIEVGPKDLQNNSCVIVRRDNNEKCNVKKESVLLETQQMLVDIHKNLFLKAKKKLDDSIVQVTSFSEVMNALNKKKMVLAPWCEDIATEEEIKKETQRLSLNLSGAMKPLCIPLDQPPMPPNMKCFWSGKPAKRWCLFGRSY"
  }, {
    "aars-identifier" : {
      "pdb-identifier" : "5ifu",
      "chain-identifier" : "B"
    },
    "class" : "C2",
    "type" : "Pro",
    "mode" : {
      "aars-ligands" : [ ],
      "relevant-for-amino-acid" : false,
      "relevant-for-adenosine" : false,
      "contains-nonstandard" : false
    },
    "wild-type" : true,
    "organism" : {
      "superkingdom" : "Eucarya",
      "taxonomy-id" : 36329
    },
    "resolution" : 2.45,
    "cluster-id" : 56,
    "representative-types" : [ ],
```
