## Supplementary Materials for "Backbone Brackets and Arginine Tweezers delineate Class I and Class II aminoacyl tRNA synthetases" (part 2 of 2)

```
    "sequence" : "HHHHSNILGITSKKIENFSDWYTQVIVKSELIEYYDISGCYILRPAAYYIWECVQAFFNKEIKKLNVENSYFPLFVSETIMYSVFPKWIRSYRDLPLKLNQWNTVVRWEFKQPTTREFLWQEGHTAHKNEEEAVKLVFDILDLYRRWYEEYLAVPIIKGIKSEGEKFGGANFTSTAEAFISENGRAIQAATSHYLGTNFAKMFKIEFEDENEVKQYVHQTSWGCTTRSIGIMIMTHGDDKGLVLPPNVSKYKVVIVPIFYENAIHSYCKDIEKILKNAQINCVYDDRASYSPGYKFNHWELRGIPIRIEVGPKDLQNNSCVIVRRDNNEKCNVKKESVLLETQQMLVDIHKNLFLKAKKKLDDSIVQVTSFSEVMNALNKKKMVLAPWCEDIATEEEIKKETQRLSSGAMKPLCIPLDQPPMPPNMKCFWSGKPAKRWCLFGRSY"
  }, {
    "aars-identifier" : {
      "pdb-identifier" : "5ucm",
      "chain-identifier" : "A"
    },
    "class" : "C2",
    "type" : "Pro",
    "mode" : {
      "aars-ligands" : [ ],
      "relevant-for-amino-acid" : false,
      "relevant-for-adenosine" : false,
      "contains-nonstandard" : false
    },
    "wild-type" : true,
    "organism" : {
      "superkingdom" : "Bacteria",
      "taxonomy-id" : 208964
    },
    "resolution" : 2.6,
    "cluster-id" : 57,
    "representative-types" : [ "NON_ADENOSINE", "NON_AMINO_ACID", "APO" ],
    "sequence" : "RTSQYLLSPADAVVISHQLLLRAGMIRRLASGLYTWLPMGLRVLRKVETIVREEMNAAGALEVLMPAVQPAELWQESGRWEQYGPELLRLKDRHEREFCVGPTHEEVITDLARNELNSYKQLPINFYQIQTKFRDEIRPRFGLMRGREFIMKDAYSFHLSQDSLQQTYDGMYQAYSKIFSRLGLDFRPVQADNGSIGGSGSHEFHVLANSGEDDIVFSDSSDYAANIEKAEAVPRESARGSATEDMRLVDTPNTKTIAALVDGFQLPIEKTIKTLVVHGAEEGTLVALIVRGDHELNEIKAANQPLVASPLVFASEAEIRAAIGAGPGSLGPVNLPIACIVDRSVALMSDFAAGANIEDKHYFGVNWERDLPLPEVADLRNVVEGDPSPDGKGTLVIKRGIEVGHIFQLGTKYSEAMKLSVLSEQGKPVNLIMGCYGIGVSRVVAAAIEQNHDERGILWPSALAPFQIALVPLKYETESVKQATDKLYAELTAAGFEVLLDDRDKKTSPGVKFADMELIGIPHRIVISDRGLSEGVLEYKGRRDSESQNLPIGELMSFITEKLS"
  }, {
    "aars-identifier" : {
      "pdb-identifier" : "5ucm",
      "chain-identifier" : "B"
    },
    "class" : "C2",
    "type" : "Pro",
    "mode" : {
      "aars-ligands" : [ ],
      "relevant-for-amino-acid" : false,
      "relevant-for-adenosine" : false,
      "contains-nonstandard" : false
    },
    "wild-type" : true,
    "organism" : {
      "superkingdom" : "Bacteria",
      "taxonomy-id" : 208964
    },
    "resolution" : 2.6,
    "cluster-id" : 57,
    "representative-types" : [ "CLUSTER" ],
    "sequence" : "MRTSQYLLSPADAVVISHQLLLRAGMIRRLASGLYTWLPMGLRVLRKVETIVREEMNAAGALEVLMPAVQPAELWQESGRWEQYGPELLRLKDRHEREFCVGPTHEEVITDLARNELNSYKQLPINFYQIQTKFRDEIRPRFGLMRGREFIMKDAYSFHLSQDSLQQTYDGMYQAYSKIFSRLGLDFRPVQADNGSIGGSGSHEFHVLANSGEDDIVFSDSSDYAANIEKAEAVPRESARGSATEDMRLVDTPNTKTIAALVDGFQLPIEKTIKTLVVHGAEEGTLVALIVRGDHELNEIKAANQPLVASPLVFASEAEIRAAIGAGPGSLGPVNLPIACIVDRSVALMSDFAAGANIEDKHYFGVNWERDLPLPEVADLRNVVEGDPSPDGKGTLVIKRGIEVGHIFQLGTKYSEAMKLSVLSEQGKPVNLIMGCYGIGVSRVVAAAIEQNHDERGILWPSALAPFQIALVPLKYETESVKQATDKLYAELTAAGFEVLLDDRDKKTSPGVKFADMELIGIPHRIVISDRGLSEGVLEYKGRRDSESQNLPIGELMSFITEKLS"
  }, {
    "aars-identifier" : {
      "pdb-identifier" : "1ser",
      "chain-identifier" : "A"
    },
    "class" : "C2",
    "type" : "Ser",
    "mode" : {
      "aars-ligands" : [ ],
      "relevant-for-amino-acid" : false,
      "relevant-for-adenosine" : false,
      "contains-nonstandard" : false
    },
    "wild-type" : false,
    "organism" : {
      "superkingdom" : "Bacteria",
      "taxonomy-id" : 274
    },
    "resolution" : 2.9,
    "cluster-id" : 58,
    "representative-types" : [ ],
    "sequence" : "MVDLKRLRQEPEVFHRAIREKGVALDLEALLALDREVQREKEARLEALLLQVPLPPWPGAPVGGEEANREIKRVGGPPEFSFPPLDHVALMEKNGWWEPRISQVSGSRSYALKGDLALYELALLRFAMDFMARRGFLPMTLPSYAREKAFLGTGHFPAYRDQVWAIAETDLYLTGTAEVVLNALHSGEILPYEALPLRYAGYAPAFRSEAGSFGKDVRGLMRVHQFHKVEQYVLTEASLEASDRAFQELLENAEEILRLLELPYRLVEVATGDMGPGKWRQVDIEVYLPSEGRYRETHSCSALLDWQARRANLRYRDPEGRVRYAYTLNNTALATPRILAMLLENHQLQDGRVRVPQALIPYMGKEVLEPCG"
  }, {
    "aars-identifier" : {
      "pdb-identifier" : "1ser",
      "chain-identifier" : "B"
    },
    "class" : "C2",
    "type" : "Ser",
    "mode" : {
      "aars-ligands" : [ ],
      "relevant-for-amino-acid" : false,
      "relevant-for-adenosine" : false,
      "contains-nonstandard" : false
    },
    "wild-type" : false,
    "organism" : {
      "superkingdom" : "Bacteria",
      "taxonomy-id" : 274
    },
    "resolution" : 2.9,
    "cluster-id" : 58,
    "representative-types" : [ ],
    "sequence" : "MVDLKRLRQEPEVFHRAIREKGVALDLEALLALDREVQELKKRLQEVQTERNQVAKRVPKAPPEEKEALIARGKALGEEAKRLEEALREKEARLEALLLQVPLPPWPGAPVGGEEANREIKRVGGPPEFSFPPLDHVALMEKNGWWEPRISQVSGSRSYALKGDLALYELALLRFAMDFMARRGFLPMTLPSYAREKAFLGTGHFPAYRDQVWAIAETDLYLTGTAEVVLNALHSGEILPYEALPLRYAGYAPAFRSEAGSFGKDVRGLMRVHQFHKVEQYVLTEASLEASDRAFQELLENAEEILRLLELPYRLVEVATGDMGPGKWRQVDIEVYLPSEGRYRETHSCSALLDWQARRANLRYRDPEGRVRYAYTLNNTALATPRILAMLLENHQLQDGRVRVPQALIPYMGKEVLEPCG"
  }, {
    "aars-identifier" : {
      "pdb-identifier" : "1ses",
      "chain-identifier" : "A"
    },
    "class" : "C2",
    "type" : "Ser",
    "mode" : {
      "aars-ligands" : [ {
        "ligand-identifier" : "AHX",
        "chain-identifier" : "A",
        "residue-number" : 422,
        "amino-acid-relevant" : true,
        "adenosine-relevant" : true,
        "standard" : true,
        "associated-type" : "Ser"
      } ],
      "relevant-for-amino-acid" : true,
      "relevant-for-adenosine" : true,
      "contains-nonstandard" : false
    },
    "wild-type" : false,
    "organism" : {
      "superkingdom" : "Bacteria",
      "taxonomy-id" : 274
    },
    "resolution" : 2.5,
    "cluster-id" : 58,
    "representative-types" : [ "CLUSTER" ],
    "sequence" : "MVDLKRLRQEPEVFHRAIREKGVALDLEALLALDREVQELKKRLQEVQTERNQVAKRVPKAPPEEKEALIARGKALGEEAKRLEEALREKEARLEALLLQVPLPPWPGAPVGGEEANREIKRVGGPPEFSFPPLDHVALMEKNGWWEPRISQVSGSRSYALKGDLALYELALLRFAMDFMARRGFLPMTLPSYAREKAFLGTGHFPAYRDQVWAIAETDLYLTGTAEVVLNALHSGEILPYEALPLRYAGYAPAFRSEAGSFGKDVRGLMRVHQFHKVEQYVLTEASLEASDRAFQELLENAEEILRLLELPYRLVEVATGDMGPGKWRQVDIEVYLPSEGRYRETHSCSALLDWQARRANLRYRDPEGRVRYAYTLNNTALATPRILAMLLENHQLQDGRVRVPQALIPYMGKEVLEPCG"
  }, {
    "aars-identifier" : {
      "pdb-identifier" : "1ses",
      "chain-identifier" : "B"
    },
    "class" : "C2",
    "type" : "Ser",
    "mode" : {
      "aars-ligands" : [ {
        "ligand-identifier" : "AMP",
        "chain-identifier" : "B",
        "residue-number" : 423,
        "amino-acid-relevant" : false,
        "adenosine-relevant" : true,
        "standard" : true,
        "associated-type" : null
      } ],
      "relevant-for-amino-acid" : false,
      "relevant-for-adenosine" : true,
      "contains-nonstandard" : false
    },
    "wild-type" : false,
    "organism" : {
      "superkingdom" : "Bacteria",
      "taxonomy-id" : 274
    },
    "resolution" : 2.5,
    "cluster-id" : 58,
    "representative-types" : [ ],
    "sequence" : "MVDLKRLRQEPEVFHRAIREKGVALDLEALLALDREVQELKKRLQEVQTERNQVAKRVPKAPPEEKEALIARGKALGEEAKRLEEALREKEARLEALLLQVPLPPWPGAPVGGEEANREIKRVGGPPEFSFPPLDHVALMEKNGWWEPRISQVSGSRSYALKGDLALYELALLRFAMDFMARRGFLPMTLPSYAREKAFLGTGHFPAYRDQVWAIAETDLYLTGTAEVVLNALHSGEILPYEALPLRYAGYAPAFRSEAGSFGKDVRGLMRVHQFHKVEQYVLTEASLEASDRAFQELLENAEEILRLLELPYRLVEVATGDMGPGKWRQVDIEVYLPSEGRYRETHSCSALLDWQARRANLRYRDPEGRVRYAYTLNNTALATPRILAMLLENHQLQDGRVRVPQALIPYMGKEVLEPCG"
  }, {
    "aars-identifier" : {
      "pdb-identifier" : "1set",
      "chain-identifier" : "A"
    },
    "class" : "C2",
    "type" : "Ser",
    "mode" : {
      "aars-ligands" : [ {
        "ligand-identifier" : "SSA",
        "chain-identifier" : "A",
        "residue-number" : 422,
        "amino-acid-relevant" : true,
        "adenosine-relevant" : true,
        "standard" : true,
        "associated-type" : "Ser"
      } ],
      "relevant-for-amino-acid" : true,
      "relevant-for-adenosine" : true,
      "contains-nonstandard" : false
    },
    "wild-type" : false,
    "organism" : {
      "superkingdom" : "Bacteria",
      "taxonomy-id" : 274
    },
    "resolution" : 2.55,
    "cluster-id" : 58,
    "representative-types" : [ ],
    "sequence" : "MVDLKRLRQEPEVFHRAIREKGVALDLEALLALDREVQELKKRLQEVQTERNQVAKRVPKAPPEEKEALIARGKALGEEAKRLEEALREKEARLEALLLQVPLPPWPGAPVGGEEANREIKRVGGPPEFSFPPLDHVALMEKNGWWEPRISQVSGSRSYALKGDLALYELALLRFAMDFMARRGFLPMTLPSYAREKAFLGTGHFPAYRDQVWAIAETDLYLTGTAEVVLNALHSGEILPYEALPLRYAGYAPAFRSEAGSFGKDVRGLMRVHQFHKVEQYVLTEASLEASDRAFQELLENAEEILRLLELPYRLVEVATGDMGPGKWRQVDIEVYLPSEGRYRETHSCSALLDWQARRANLRYRDPEGRVRYAYTLNNTALATPRILAMLLENHQLQDGRVRVPQALIPYMGKEVLEPCG"
  }, {
    "aars-identifier" : {
      "pdb-identifier" : "1set",
      "chain-identifier" : "B"
    },
    "class" : "C2",
    "type" : "Ser",
    "mode" : {
      "aars-ligands" : [ {
        "ligand-identifier" : "SSA",
        "chain-identifier" : "B",
        "residue-number" : 423,
        "amino-acid-relevant" : true,
        "adenosine-relevant" : true,
        "standard" : true,
        "associated-type" : "Ser"
      } ],
      "relevant-for-amino-acid" : true,
      "relevant-for-adenosine" : true,
      "contains-nonstandard" : false
    },
    "wild-type" : false,
    "organism" : {
      "superkingdom" : "Bacteria",
      "taxonomy-id" : 274
    },
    "resolution" : 2.55,
    "cluster-id" : 58,
    "representative-types" : [ ],
    "sequence" : "MVDLKRLRQEPEVFHRAIREKGVALDLEALLALDREVQELKKRLQEVQTERNQVAKRVPKAPPEEKEALIARGKALGEEAKRLEEALREKEARLEALLLQVPLPPWPGAPVGGEEANREIKRVGGPPEFSFPPLDHVALMEKNGWWEPRISQVSGSRSYALKGDLALYELALLRFAMDFMARRGFLPMTLPSYAREKAFLGTGHFPAYRDQVWAIAETDLYLTGTAEVVLNALHSGEILPYEALPLRYAGYAPAFRSEAGSFGKDVRGLMRVHQFHKVEQYVLTEASLEASDRAFQELLENAEEILRLLELPYRLVEVATGDMGPGKWRQVDIEVYLPSEGRYRETHSCSALLDWQARRANLRYRDPEGRVRYAYTLNNTALATPRILAMLLENHQLQDGRVRVPQALIPYMGKEVLEPCG"
  }, {
    "aars-identifier" : {
      "pdb-identifier" : "1sry",
      "chain-identifier" : "A"
    },
    "class" : "C2",
    "type" : "Ser",
    "mode" : {
      "aars-ligands" : [ ],
      "relevant-for-amino-acid" : false,
      "relevant-for-adenosine" : false,
      "contains-nonstandard" : false
    },
    "wild-type" : false,
    "organism" : {
      "superkingdom" : "Bacteria",
      "taxonomy-id" : 274
    },
    "resolution" : 2.5,
    "cluster-id" : 58,
    "representative-types" : [ ],
    "sequence" : "MVDLKRLRQEPEVFHRAIREKGVALDLEALLALDREVQELKKRLQEVQTERNQVAKRVPKAPPEEKEALIARGKALGEEAKRLEEALREKEARLEALLLQVPLPPWPGAPVGGEEANREIKRVGGPPEFSFPPLDHVALMEKNGWWEPRISQVSGSRSYALKGDLALYELALLRFAMDFMARRGFLPMTLPSYAREKAFLGTGHFPAYRDQVWAIAETDLYLTGTAEVVLNALHSGEILPYEALPLRYAGYAPAFRSEAGSFGKDVRGLMRVHQFHKVEQYVLTEASLEASDRAFQELLENAEEILRLLELPYRLVEVATGDMGPGKWRQVDIEVYLPSEGRYRETHSCSALLDWQARRANLRYRDPEGRVRYAYTLNNTALATPRILAMLLENHQLQDGRVRVPQALIPYMGKEVLEPCG"
  }, {
    "aars-identifier" : {
      "pdb-identifier" : "1sry",
      "chain-identifier" : "B"
    },
    "class" : "C2",
    "type" : "Ser",
    "mode" : {
      "aars-ligands" : [ ],
      "relevant-for-amino-acid" : false,
      "relevant-for-adenosine" : false,
      "contains-nonstandard" : false
    },
    "wild-type" : false,
    "organism" : {
      "superkingdom" : "Bacteria",
      "taxonomy-id" : 274
    },
    "resolution" : 2.5,
    "cluster-id" : 58,
    "representative-types" : [ ],
    "sequence" : "MVDLKRLRQEPEVFHRAIREKGVALDLEALLALDREVQELKKRLQEVQTERNQVAKRVPKAPPEEKEALIARGKALGEEAKRLEEALREKEARLEALLLQVPLPPWPGAPVGGEEANREIKRVGGPPEFSFPPLDHVALMEKNGWWEPRISQVSGSRSYALKGDLALYELALLRFAMDFMARRGFLPMTLPSYAREKAFLGTGHFPAYRDQVWAIAETDLYLTGTAEVVLNALHSGEILPYEALPLRYAGYAPAFRSEAGSFGKDVRGLMRVHQFHKVEQYVLTEASLEASDRAFQELLENAEEILRLLELPYRLVEVATGDMGPGKWRQVDIEVYLPSEGRYRETHSCSALLDWQARRANLRYRDPEGRVRYAYTLNNTALATPRILAMLLENHQLQDGRVRVPQALIPYMGKEVLEPCG"
  }, {
    "aars-identifier" : {
      "pdb-identifier" : "1wle",
      "chain-identifier" : "A"
    },
    "class" : "C2",
    "type" : "Ser",
    "mode" : {
      "aars-ligands" : [ {
        "ligand-identifier" : "SRP",
        "chain-identifier" : "A",
        "residue-number" : 900,
        "amino-acid-relevant" : true,
        "adenosine-relevant" : true,
        "standard" : true,
        "associated-type" : "Ser"
      } ],
      "relevant-for-amino-acid" : true,
      "relevant-for-adenosine" : true,
      "contains-nonstandard" : false
    },
    "wild-type" : true,
    "organism" : {
      "superkingdom" : "Eucarya",
      "taxonomy-id" : 9913
    },
    "resolution" : 1.65,
    "cluster-id" : 59,
    "representative-types" : [ "ADENOSINE", "AMINO_ACID" ],
    "sequence" : "RNLLYEHAREGYSALPLLDMESLCAYPEDAARALDLRKGELRSKDLPGIISTWQELRQLREQIRSLEEEKEAVTEAVRALVVNQDNSQVQQDPQYQSLRARGREIRKQLTLLYPKEAQLEEQFYLRALRLPNQTHPDVPVGDESQARVLHVVGDKPAFSFQPRGHLEIAEKLDIIRQKRLSHVSGHRSYYLRGAGALLQHGLVNFTLNKLIHRGFTPMTVPDLLRGVVFEGCGMTPNAKPSQIYNIDPSRFEDLNLAGTAEVGLAGYFMDHSVAFRDLPIRMVCSSTCYRAETDTGPWGLYRVHHFTKVEMFGVTGPGLEQSSELLEEFLSLQMEILTELGLHFRVLDMPTQELGLPAYRKFDIEAWMPGRGRFGEVTSASNCTDFQSRRLHIMFQTEAGELQFAHTVNATGCAVPRLLIALLESYQQKDGSVLVPPALQPYLGTDRITTPTHVPLQYIGPNQPQ"
  }, {
    "aars-identifier" : {
      "pdb-identifier" : "1wle",
      "chain-identifier" : "B"
    },
    "class" : "C2",
    "type" : "Ser",
    "mode" : {
      "aars-ligands" : [ {
        "ligand-identifier" : "SRP",
        "chain-identifier" : "B",
        "residue-number" : 901,
        "amino-acid-relevant" : true,
        "adenosine-relevant" : true,
        "standard" : true,
        "associated-type" : "Ser"
      } ],
      "relevant-for-amino-acid" : true,
      "relevant-for-adenosine" : true,
      "contains-nonstandard" : false
    },
    "wild-type" : true,
    "organism" : {
      "superkingdom" : "Eucarya",
      "taxonomy-id" : 9913
    },
    "resolution" : 1.65,
    "cluster-id" : 59,
    "representative-types" : [ "CLUSTER" ],
    "sequence" : "QDRNLLYEHAREGYSALPLLDMESLCAYPEDAARALDLRKGELRSKDLPGIISTWQELRQLREQIRSLEEEKEAVTEAVRALVVNQDNSQVQQDPQYQSLRARGREIRKQLTLLYPKEAQLEEQFYLRALRLPNQTHPDVPVGDESQARVLHVVGDKPAFSFQPRGHLEIAEKLDIIRQKRLSHVSGHRSYYLRGAGALLQHGLVNFTLNKLIHRGFTPMTVPDLLRGVVFEGCGMTPNAKPSQIYNIDPSRFEDLNLAGTAEVGLAGYFMDHSVAFRDLPIRMVCSSTCYRAETDTGKEPWGLYRVHHFTKVEMFGVTGPGLEQSSELLEEFLSLQMEILTELGLHFRVLDMPTQELGLPAYRKFDIEAWMPGRGRFGEVTSASNCTDFQSRRLHIMFQTEAGELQFAHTVNATGCAVPRLLIALLESYQQKDGSVLVPPALQPYLGTDRITTPTHVPLQYIGPNQPQ"
  }, {
    "aars-identifier" : {
      "pdb-identifier" : "2cim",
      "chain-identifier" : "A"
    },
    "class" : "C2",
    "type" : "Ser",
    "mode" : {
      "aars-ligands" : [ ],
      "relevant-for-amino-acid" : false,
      "relevant-for-adenosine" : false,
      "contains-nonstandard" : false
    },
    "wild-type" : true,
    "organism" : {
      "superkingdom" : "Archaea",
      "taxonomy-id" : 269797
    },
    "resolution" : 2.51,
    "cluster-id" : 60,
    "representative-types" : [ "NON_ADENOSINE", "APO" ],
    "sequence" : "MKLQFNLKAYFKTSADPTPAKDAIAALFEEANSTLLTRGAPEGQGAKVTEWKLGEDRIELTLQSGRYVRVHDAIFRLRKQLAEALGKKYKIGIRGIEVESFIIKVPADHELRMLKVPYIKSMENIEGGIQLELEVGEAEMKNRVPDRILTLLEEKIEAAQYGAKAEHWNLLWQREPMEHPFKEDPTQAMMKEGWLKRGSSRGQWIHGPQSARIFRTFEKIVLEELLEPLGYREMIFPKLVTWEVWMKSGHAKGVYPEIYYVCPPQTRDPDYWEEVADYYKVTHEVPTKLIKEKIAEPIGGMCYAQCPPFWMYVAGETLPNEEIPVKVFDRSGTSHRYESGGIHGIERVDEFHRIEIVWIGTKEEVLKCAEELHDRYMHIFNDILDIEWRKARVTNTVGTTDYEACLPYRGPDGEWLEFQNVSINGDKYPKGFNVKLQSGDELWSGCSGVGLERWAAVFLAQKGLDPANWPEEFRNRVGEMPKGIRFL"
  }, {
    "aars-identifier" : {
      "pdb-identifier" : "2cim",
      "chain-identifier" : "B"
    },
    "class" : "C2",
    "type" : "Ser",
    "mode" : {
      "aars-ligands" : [ ],
      "relevant-for-amino-acid" : false,
      "relevant-for-adenosine" : false,
      "contains-nonstandard" : false
    },
    "wild-type" : true,
    "organism" : {
      "superkingdom" : "Archaea",
      "taxonomy-id" : 269797
    },
    "resolution" : 2.51,
    "cluster-id" : 60,
    "representative-types" : [ ],
    "sequence" : "GSHMKLQFNLKAYFKTSADPTPAKDAIAALFEEANSTLLTRGAPEGQGAKVTEWKDRIELTLQSGRYVRVHDAIFRLRKQLAEALGKKYIEVESFIIKVPADHELRMLKVPYIKSMENIEGGIQLELEVGEAEMKNRVPDRILTLLEEKIEAAQYEHWNLLWQREPMEHPFKEDPTQAMMKEGWLKRGSSRGQWIHGPQSARIFRTFEKIVLEELLEPLGYREMIFPKLVTWEVWMKSGHAKGVYPEIYYVCPPQTRDPDYWEEVADYYKVTHEVPTKLIKEKIAEPIGGMCYAQCPPFWMYVAGETLPNEEIPVKVFDRSGTSHRYESGGIHGIERVDEFHRIEIVWIGTKEEVLKCAEELHDRYMHIFNDILDIEWRKARVTNTVGTTDYEACLPYRGPDGEWLEFQNVSINGDKYPKGFNVKLQSGDELWSGCSGVGLERWAAVFLAQKGLDPANWPEEFRNRVGEMPKGIRFL"
  }, {
    "aars-identifier" : {
      "pdb-identifier" : "2cj9",
      "chain-identifier" : "A"
    },
    "class" : "C2",
    "type" : "Ser",
    "mode" : {
      "aars-ligands" : [ {
        "ligand-identifier" : "SSA",
        "chain-identifier" : "A",
        "residue-number" : 1505,
        "amino-acid-relevant" : true,
        "adenosine-relevant" : true,
        "standard" : true,
        "associated-type" : "Ser"
      } ],
      "relevant-for-amino-acid" : true,
      "relevant-for-adenosine" : true,
      "contains-nonstandard" : false
    },
    "wild-type" : true,
    "organism" : {
      "superkingdom" : "Archaea",
      "taxonomy-id" : 269797
    },
    "resolution" : 2.3,
    "cluster-id" : 60,
    "representative-types" : [ "AMINO_ACID" ],
    "sequence" : "SHMKLQFNLKAYFAKDAIAALFEEANSTLLTRGAPEGQGAKVTEWDRIELTLQSGRYVRVHDAIFRLRKQLAEGIEVESFIIKVPADHELRMLKVPYIKSMENIEGGIQLELEVGEAEMKNRVPDRILTLLEEKIEAAKAEHWNLLWQREPMEHPFKEDPTQAMMKEGWLKRGSSRGQWIHGPQSARIFRTFEKIVLEELLEPLGYREMIFPKLVTWEVWMKSGHAKGVYPEIYYVCPPQTRDPDYWEEVADYYKVTHEVPTKLIKEKIAEPIGGMCYAQCPPFWMYVAGETLPNEEIPVKVFDRSGTSHRYESGGIHGIERVDEFHRIEIVWIGTKEEVLKCAEELHDRYMHIFNDILDIEWRKARVTPWFMAQEGLLGLAEENTVGTTDYEACLPYRGPDGEWLEFQNVSINGDKYPKGFNVKLQSGDELWSGCSGVGLERWAAVFLAQKGLDPANWPEEFRNRVGEMPKGIRFL"
  }, {
    "aars-identifier" : {
      "pdb-identifier" : "2cj9",
      "chain-identifier" : "B"
    },
    "class" : "C2",
    "type" : "Ser",
    "mode" : {
      "aars-ligands" : [ {
        "ligand-identifier" : "SSA",
        "chain-identifier" : "B",
        "residue-number" : 1505,
        "amino-acid-relevant" : true,
        "adenosine-relevant" : true,
        "standard" : true,
        "associated-type" : "Ser"
      } ],
      "relevant-for-amino-acid" : true,
      "relevant-for-adenosine" : true,
      "contains-nonstandard" : false
    },
    "wild-type" : true,
    "organism" : {
      "superkingdom" : "Archaea",
      "taxonomy-id" : 269797
    },
    "resolution" : 2.3,
    "cluster-id" : 60,
    "representative-types" : [ "CLUSTER" ],
    "sequence" : "GSHMKLQFNLKAYFKTSADPTPAKDAIAALFEEANSTLLTRGAPEGQGAKVTEWKLGEDRIELTLQSGRYVRVHDAIFRLRKQLAEALGIEVESFIIKVPADHELRMLKVPYIKSMENIEGGIQLELEVGEAEMKNRVPDRILTLLEEKIEAAQYAEHWNLLWQREPMEHPFKEDPTQAMMKEGWLKRGSSRGQWIHGPQSARIFRTFEKIVLEELLEPLGYREMIFPKLVTWEVWMKSGHAKGVYPEIYYVCPPQTRDPDYWEEVADYYKVTHEVPTKLIKEKIAEPIGGMCYAQCPPFWMYVAGETLPNEEIPVKVFDRSGTSHRYESGGIHGIERVDEFHRIEIVWIGTKEEVLKCAEELHDRYMHIFNDILDIEWRKARVTPWFMAQEGLLGLAEENTVGTTDYEACLPYRGPDGEWLEFQNVSINGDKYPKGFNVKLQSGDELWSGCSGVGLERWAAVFLAQKGLDPANWPEEFRNRVGEMPKGIRFL"
  }, {
    "aars-identifier" : {
      "pdb-identifier" : "2cja",
      "chain-identifier" : "A"
    },
    "class" : "C2",
    "type" : "Ser",
    "mode" : {
      "aars-ligands" : [ {
        "ligand-identifier" : "ATP",
        "chain-identifier" : "A",
        "residue-number" : 1505,
        "amino-acid-relevant" : false,
        "adenosine-relevant" : true,
        "standard" : true,
        "associated-type" : null
      } ],
      "relevant-for-amino-acid" : false,
      "relevant-for-adenosine" : true,
      "contains-nonstandard" : false
    },
    "wild-type" : true,
    "organism" : {
      "superkingdom" : "Archaea",
      "taxonomy-id" : 269797
    },
    "resolution" : 2.2,
    "cluster-id" : 60,
    "representative-types" : [ "ADENOSINE", "NON_AMINO_ACID" ],
    "sequence" : "SHKLQFNLKAYFKKDAIAALFEEANSTLLTRGAPEGQGAKVTEWKLRIELTLQSGRYVRVHDAIFRLRKQLAEALGKKYKIGIRGIEVESFIIKVPADHELRLKVPYIKSENIEGGIQLELEVGEAEKNRVPDRILTLLEEKIEAAQYGAKAEHWNLLWQREPEHPFKEDPTQAKEGWLKRGSSRGQWIHGPQSARIFRTFEKIVLEELLEPLGYREIFPKLVTWEVWKSGHAKGVYPEIYYVCPPQTRDPDYWEEVADYYKVTHEVPTKLIKEKIAEPIGGCYAQCPPFWYVAGETLPNEEIPVKVFDRSGTSHRYESGGIHGIERVDEFHRIEIVWIGTKEEVLKCAEELHDRYHIFNDILDIEWRKARVNTVGTTDYEACLPYRGPDGEWLEFQNVSINGDKYPKGFNVKLQSGDELWSGCSGVGLERWAAVFLAQKGLDPANWPEEFRNRVGEPKGIRFL"
  }, {
    "aars-identifier" : {
      "pdb-identifier" : "2cja",
      "chain-identifier" : "B"
    },
    "class" : "C2",
    "type" : "Ser",
    "mode" : {
      "aars-ligands" : [ {
        "ligand-identifier" : "ATP",
        "chain-identifier" : "B",
        "residue-number" : 1507,
        "amino-acid-relevant" : false,
        "adenosine-relevant" : true,
        "standard" : true,
        "associated-type" : null
      } ],
      "relevant-for-amino-acid" : false,
      "relevant-for-adenosine" : true,
      "contains-nonstandard" : false
    },
    "wild-type" : true,
    "organism" : {
      "superkingdom" : "Archaea",
      "taxonomy-id" : 269797
    },
    "resolution" : 2.2,
    "cluster-id" : 60,
    "representative-types" : [ ],
    "sequence" : "GSHKLQFNLKAYFKTSADPTPAKDAIAALFEEANSTLLTRGAPEGQGAKVTEWKLGEDRIELTLQSGRYVRVHDAIFRLRKQLAEALGKKYKIGIRGIEVESFIIKVPADHELRLKVPYIKSENIEGGIQLELEVGEAEKNRVPDRILTLLEEKIEAAQYGAKAEHWNLLWQREPEHPFKEDPTQAKEGWLKRGSSRGQWIHGPQSARIFRTFEKIVLEELLEPLGYREIFPKLVTWEVWKSGHAKGVYPEIYYVCPPQTRDPDYWEEVADYYKVTHEVPTKLIKEKIAEPIGGCYAQCPPFWYVAGETLPNEEIPVKVFDRSGTSHRYESGGIHGIERVDEFHRIEIVWIGTKEEVLKCAEELHDRYHIFNDILDIEWRKARVNTVGTTDYEACLPYRGPDGEWLEFQNVSINGDKYPKGFNVKLQSGDELWSGCSGVGLERWAAVFLAQKGLDPANWPEEFRNRVGEPKGIRFL"
  }, {
    "aars-identifier" : {
      "pdb-identifier" : "2dq0",
      "chain-identifier" : "A"
    },
    "class" : "C2",
    "type" : "Ser",
    "mode" : {
      "aars-ligands" : [ {
        "ligand-identifier" : "SSA",
        "chain-identifier" : "A",
        "residue-number" : 1001,
        "amino-acid-relevant" : true,
        "adenosine-relevant" : true,
        "standard" : true,
        "associated-type" : "Ser"
      } ],
      "relevant-for-amino-acid" : true,
      "relevant-for-adenosine" : true,
      "contains-nonstandard" : false
    },
    "wild-type" : true,
    "organism" : {
      "superkingdom" : "Archaea",
      "taxonomy-id" : 70601
    },
    "resolution" : 2.6,
    "cluster-id" : 61,
    "representative-types" : [ "ADENOSINE", "AMINO_ACID" ],
    "sequence" : "MLDIKLIRENPELVKNDLIKRGELEKVKWVDEILKLDTEWRTKLKEINRLRHERNKIAVEIGKRRKKGEPVDELLAKSREIVKRIGELENEVEELKKKIDYYLWRLPNITHPSVPVGKDENDNVPIRFWGKARVWKGHLERFLEQSQGKMEYEILEWKPKLHVDLLEILGGADFARAAKVSGSRFYYLLNEIVILDLALIRFALDRLIEKGFTPVIPPYMVRRFVEEGSTSFEDFEDVIYKVEDEDLYLIPTAEHPLAGMHANEILDGKDLPLLYVGVSPCFRKEAGTAGKDTKGIFRVHQFHKVEQFVYSRPEESWEWHEKIIRNAEELFQELEIPYRVVNICTGDLGYVAAKKYDIEAWMPGQGKFREVVSASNCTDWQARRLNIRFRDRTDEKPRYVHTLNSTAIATSRAIVAILENHQEEDGTVRIPKVLWKYTGFKEIVPVE"
  }, {
    "aars-identifier" : {
      "pdb-identifier" : "2dq0",
      "chain-identifier" : "B"
    },
    "class" : "C2",
    "type" : "Ser",
    "mode" : {
      "aars-ligands" : [ {
        "ligand-identifier" : "SSA",
        "chain-identifier" : "B",
        "residue-number" : 1002,
        "amino-acid-relevant" : true,
        "adenosine-relevant" : true,
        "standard" : true,
        "associated-type" : "Ser"
      } ],
      "relevant-for-amino-acid" : true,
      "relevant-for-adenosine" : true,
      "contains-nonstandard" : false
    },
    "wild-type" : true,
    "organism" : {
      "superkingdom" : "Archaea",
      "taxonomy-id" : 70601
    },
    "resolution" : 2.6,
    "cluster-id" : 61,
    "representative-types" : [ ],
    "sequence" : "MLDIKLIRENPELVKNDLIKRGELEKVKWVDEILKLDTEWRTKLKEINRLRHERNKIAVEIGKRRKKGEPVDELLAKSREIVKRIGELENEVEELKKKIDYYLWRLPNITHPSVPVGKDENDNVPIRFWGKARVWKGHLERFLEQSQGKMEYEILEWKPKLHVDLLEILGGADFARAAKVSGSRFYYLLNEIVILDLALIRFALDRLIEKGFTPVIPPYMVRRFVEEGSTSFEDFEDVIYKVEDEDLYLIPTAEHPLAGMHANEILDGKDLPLLYVGVSPCFRKEAGTAGKDTKGIFRVHQFHKVEQFVYSRPEESWEWHEKIIRNAEELFQELEIPYRVVNICTGDLGYVAAKKYDIEAWMPGQGKFREVVSASNCTDWQARRLNIRFRDRTDEKPRYVHTLNSTAIATSRAIVAILENHQEEDGTVRIPKVLWKYTGFKEIVPVE"
  }, {
    "aars-identifier" : {
      "pdb-identifier" : "2dq3",
      "chain-identifier" : "A"
    },
    "class" : "C2",
    "type" : "Ser",
    "mode" : {
      "aars-ligands" : [ {
        "ligand-identifier" : "SSA",
        "chain-identifier" : "A",
        "residue-number" : 1001,
        "amino-acid-relevant" : true,
        "adenosine-relevant" : true,
        "standard" : true,
        "associated-type" : "Ser"
      } ],
      "relevant-for-amino-acid" : true,
      "relevant-for-adenosine" : true,
      "contains-nonstandard" : false
    },
    "wild-type" : true,
    "organism" : {
      "superkingdom" : "Bacteria",
      "taxonomy-id" : 224324
    },
    "resolution" : 3.0,
    "cluster-id" : 62,
    "representative-types" : [ "ADENOSINE", "AMINO_ACID", "CLUSTER" ],
    "sequence" : "IDINLIREKPDYVKERLATRDKELVSLVDKVLELDKRRREIIKRLEALRSERNKLSKEIGKLKREGKDTTEIQNRVKELKEEIDRLEEELRKVEEELKNTLLWIPNLPHPSVPVGEDEKDNVEVRRWGEPRKFDFEPKPHWEIGERLGILDFKRGAKLSGSRFTVIAGWGARLERALINFLDLHTKKGYKEICPPHLVKPEILIGTGQLPKFEEDLYKCERDNLYLIPTAEVPLTNLYREEILKEENLPIYLTAYTPCYRREAGAYGKDIRGIIRQHQFDKVELVKIVHPDTSYDELEKLVKDAEEVLQLLGLPYRVVELCTGDLGFSAAKTYDIEVWFPSQNKYREISSCSNCEDFQARRNTRFKDSKTGKNRFVHTLNGSGLAVGRTLAAILENYQQEDGSVVVPEVLRDYVGTDVIRPE"
  }, {
    "aars-identifier" : {
      "pdb-identifier" : "2dq3",
      "chain-identifier" : "B"
    },
    "class" : "C2",
    "type" : "Ser",
    "mode" : {
      "aars-ligands" : [ {
        "ligand-identifier" : "SSA",
        "chain-identifier" : "B",
        "residue-number" : 1002,
        "amino-acid-relevant" : true,
        "adenosine-relevant" : true,
        "standard" : true,
        "associated-type" : "Ser"
      } ],
      "relevant-for-amino-acid" : true,
      "relevant-for-adenosine" : true,
      "contains-nonstandard" : false
    },
    "wild-type" : true,
    "organism" : {
      "superkingdom" : "Bacteria",
      "taxonomy-id" : 224324
    },
    "resolution" : 3.0,
    "cluster-id" : 62,
    "representative-types" : [ ],
    "sequence" : "IDINLIREKPDYVKERLATRDKELVSLVDKVLELDKRRREIIKRLEALRSERNKLSKEIGKLKREGKDTTEIQNRVKELKEEIDRLEEELRKVEEELKNTLLWIPNLPHPSVPVGEDEKDNVEVRRWGEPRKFDFEPKPHWEIGERLGILDFKRGAKLSGSRFTVIAGWGARLERALINFLDLHTKKGYKEICPPHLVKPEILIGTGQLPKFEEDLYKCERDNLYLIPTAEVPLTNLYREEILKEENLPIYLTAYTPCYRREAGAYGKDIRGIIRQHQFDKVELVKIVHPDTSYDELEKLVKDAEEVLQLLGLPYRVVELCTGDLGFSAAKTYDIEVWFPSQNKYREISSCSNCEDFQARRNTRFKDSKTGKNRFVHTLNGSGLAVGRTLAAILENYQQEDGSVVVPEVLRDYVGTDVIRPE"
  }, {
    "aars-identifier" : {
      "pdb-identifier" : "2zr2",
      "chain-identifier" : "A"
    },
    "class" : "C2",
    "type" : "Ser",
    "mode" : {
      "aars-ligands" : [ {
        "ligand-identifier" : "AMP",
        "chain-identifier" : "A",
        "residue-number" : 1001,
        "amino-acid-relevant" : false,
        "adenosine-relevant" : true,
        "standard" : true,
        "associated-type" : null
      } ],
      "relevant-for-amino-acid" : false,
      "relevant-for-adenosine" : true,
      "contains-nonstandard" : false
    },
    "wild-type" : true,
    "organism" : {
      "superkingdom" : "Archaea",
      "taxonomy-id" : 70601
    },
    "resolution" : 2.8,
    "cluster-id" : 61,
    "representative-types" : [ "NON_AMINO_ACID" ],
    "sequence" : "MLDIKLIRENPELVKNDLIKRGELEKVKWVDEILKLDTEWRTKLKEINRLRHERNKIAVEIGKRRKKGEPVDELLAKSREIVKRIGELENEVEELKKKIDYYLWRLPNITHPSVPVGKDENDNVPIRFWGKARVWKGHLERFLEQSQGKMEYEILEWKPKLHVDLLEILGGADFARAAKVSGSRFYYLLNEIVILDLALIRFALDRLIEKGFTPVIPPYMVRRFVEEGSTSFEDFEDVIYKVEDEDLYLIPTAEHPLAGMHANEILDGKDLPLLYVGVSPCFRKEAGTAGKDTKGIFRVHQFHKVEQFVYSRPEESWEWHEKIIRNAEELFQELEIPYRVVNICTGDLGYVAAKKYDIEAWMPGQGKFREVVSASNCTDWQARRLNIRFRDRTDEKPRYVHTLNSTAIATSRAIVAILENHQEEDGTVRIPKVLWKYTGFKEIVPVE"
  }, {
    "aars-identifier" : {
      "pdb-identifier" : "2zr2",
      "chain-identifier" : "B"
    },
    "class" : "C2",
    "type" : "Ser",
    "mode" : {
      "aars-ligands" : [ {
        "ligand-identifier" : "AMP",
        "chain-identifier" : "B",
        "residue-number" : 1002,
        "amino-acid-relevant" : false,
        "adenosine-relevant" : true,
        "standard" : true,
        "associated-type" : null
      } ],
      "relevant-for-amino-acid" : false,
      "relevant-for-adenosine" : true,
      "contains-nonstandard" : false
    },
    "wild-type" : true,
    "organism" : {
      "superkingdom" : "Archaea",
      "taxonomy-id" : 70601
    },
    "resolution" : 2.8,
    "cluster-id" : 61,
    "representative-types" : [ ],
    "sequence" : "MLDIKLIRENPELVKNDLIKRGELEKVKWVDEILKLDTEWRTKLKEINRLRHERNKIAVEIGKRRKKGEPVDELLAKSREIVKRIGELENEVEELKKKIDYYLWRLPNITHPSVPVGKDENDNVPIRFWGKARVWKGHLERFLEQSQGKMEYEILEWKPKLHVDLLEILGGADFARAAKVSGSRFYYLLNEIVILDLALIRFALDRLIEKGFTPVIPPYMVRRFVEEGSTSFEDFEDVIYKVEDEDLYLIPTAEHPLAGMHANEILDGKDLPLLYVGVSPCFRKEAGTAGKDTKGIFRVHQFHKVEQFVYSRPEESWEWHEKIIRNAEELFQELEIPYRVVNICTGDLGYVAAKKYDIEAWMPGQGKFREVVSASNCTDWQARRLNIRFRDRTDEKPRYVHTLNSTAIATSRAIVAILENHQEEDGTVRIPKVLWKYTGFKEIVPVE"
  }, {
    "aars-identifier" : {
      "pdb-identifier" : "2zr3",
      "chain-identifier" : "A"
    },
    "class" : "C2",
    "type" : "Ser",
    "mode" : {
      "aars-ligands" : [ ],
      "relevant-for-amino-acid" : false,
      "relevant-for-adenosine" : false,
      "contains-nonstandard" : false
    },
    "wild-type" : true,
    "organism" : {
      "superkingdom" : "Archaea",
      "taxonomy-id" : 70601
    },
    "resolution" : 3.0,
    "cluster-id" : 61,
    "representative-types" : [ "NON_ADENOSINE", "APO", "CLUSTER" ],
    "sequence" : "MLDIKLIRENPELVKNDLIKRGELEKVKWVDEILKLDTEWRTKLKEINRLRHERNKIAVEIGKRRKKGEPVDELLAKSREIVKRIGELENEVEELKKKIDYYLWRLPNITHPSVPVGKDENDNVPIRFWGKARVWKGHLERFLEQSQGKMEYEILEWKPKLHVDLLEILGGADFARAAKVSGSRFYYLLNEIVILDLALIRFALDRLIEKGFTPVIPPYMVRRFVEEGSTSFEDFEDVIYKVEDEDLYLIPTAEHPLAGMHANEILDGKDLPLLYVGVSPCFRKEAGTAGKDTKGIFRVHQFHKVEQFVYSRPEESWEWHEKIIRNAEELFQELEIPYRVVNICTGDLGYVAAKKYDIEAWMPGQGKFREVVSASNCTDWQARRLNIRFRDRTDEKPRYVHTLNSTAIATSRAIVAILENHQEEDGTVRIPKVLWKYTGFKEIVPVEK"
  }, {
    "aars-identifier" : {
      "pdb-identifier" : "2zr3",
      "chain-identifier" : "B"
    },
    "class" : "C2",
    "type" : "Ser",
    "mode" : {
      "aars-ligands" : [ ],
      "relevant-for-amino-acid" : false,
      "relevant-for-adenosine" : false,
      "contains-nonstandard" : false
    },
    "wild-type" : true,
    "organism" : {
      "superkingdom" : "Archaea",
      "taxonomy-id" : 70601
    },
    "resolution" : 3.0,
    "cluster-id" : 61,
    "representative-types" : [ ],
    "sequence" : "MLDIKLIRENPELVKNDLIKRGELEKVKWVDEILKLDTEWRTKLKEINRLRHERNKIAVEIGKRRKKGEPVDELLAKSREIVKRIGELENEVEELKKKIDYYLWRLPNITHPSVPVGKDENDNVPIRFWGKARVWKGHLERFLEQSQGKMEYEILEWKPKLHVDLLEILGGADFARAAKVSGSRFYYLLNEIVILDLALIRFALDRLIEKGFTPVIPPYMVRRFVEEGSTSFEDFEDVIYKVEDEDLYLIPTAEHPLAGMHANEILDGKDLPLLYVGVSPCFRKEAGTAGKDTKGIFRVHQFHKVEQFVYSRPEESWEWHEKIIRNAEELFQELEIPYRVVNICTGDLGYVAAKKYDIEAWMPGQGKFREVVSASNCTDWQARRLNIRFRDRTDEKPRYVHTLNSTAIATSRAIVAILENHQEEDGTVRIPKVLWKYTGFKEIVPVEK"
  }, {
    "aars-identifier" : {
      "pdb-identifier" : "3lsq",
      "chain-identifier" : "A"
    },
    "class" : "C2",
    "type" : "Ser",
    "mode" : {
      "aars-ligands" : [ ],
      "relevant-for-amino-acid" : false,
      "relevant-for-adenosine" : false,
      "contains-nonstandard" : false
    },
    "wild-type" : true,
    "organism" : {
      "superkingdom" : "Eucarya",
      "taxonomy-id" : 5691
    },
    "resolution" : 2.1,
    "cluster-id" : 63,
    "representative-types" : [ "NON_ADENOSINE", "APO" ],
    "sequence" : "MMVLDIQLFRDETGANIIRESQRRRFADPDIVDAIIEADKKWRRTQFLTEASKKLINICSKAVGAKKKAKEAVLQLKQLSKDLSDQVAGLAKEAQQLEEERDKLMLNVGNILHESVPIAQDEETGNTVVRTFGNTTKRAKLNHVSIMERLGMMDTSKAVTSMAGGRSYVLKGGLVQLQVALVSYSLDFLVKRGYTPFYPPFFLNRDVMGEVAQLSQFDEELYQVSGDGDKKYLIATSEMPIAAYHRGRWFTELKEPLKYAGMSTCFRKEALGIFRVHQFDKIEQFVVCSPRQEESWRHLEDMITTSEEFNKSLGLPYRVVNICSGALNNAAAKKYDLEAWFPASGAFRELVSCSNCTDYQSQSVNCRYGPNLRGTAAQNVKEYCHMLNGTLCAITRTMCCICENYQTEEGVVIPDVLRPYMMGIEMIRFEN"
  }, {
    "aars-identifier" : {
      "pdb-identifier" : "3lsq",
      "chain-identifier" : "B"
    },
    "class" : "C2",
    "type" : "Ser",
    "mode" : {
      "aars-ligands" : [ ],
      "relevant-for-amino-acid" : false,
      "relevant-for-adenosine" : false,
      "contains-nonstandard" : false
    },
    "wild-type" : true,
    "organism" : {
      "superkingdom" : "Eucarya",
      "taxonomy-id" : 5691
    },
    "resolution" : 2.1,
    "cluster-id" : 63,
    "representative-types" : [ ],
    "sequence" : "MVLDIQLFRDETGANIIRESQRRRFADPDIVDAIIEADKKWRRTQFLTEASKKLINICSKAVGAKKKAKEADGDTSEIPPQVKEAYENGTLKGEQVEQLCVLQLKQLSKDLSDQVAGLAKEAQQLEEERDKLMLNVGNILHESVPIAQDEETGNTVVRTFGNTTKRAKLNHVSIMERLGMMDTSKAVTSMAGGRSYVLKGGLVQLQVALVSYSLDFLVKRGYTPFYPPFFLNRDVMGEVAQLSQFDEELYQVSGDGDKKYLIATSEMPIAAYHRGRWFTELKEPLKYAGMSTCFRKEALGIFRVHQFDKIEQFVVCSPRQEESWRHLEDMITTSEEFNKSLGLPYRVVNICSGALNNAAAKKYDLEAWFPASGAFRELVSCSNCTDYQSQSVNCRYGPNLRGTAAQNVKEYCHMLNGTLCAITRTMCCICENYQTEEGVVIPDVLRPYMMGIEMIRFE"
  }, {
    "aars-identifier" : {
      "pdb-identifier" : "3lss",
      "chain-identifier" : "A"
    },
    "class" : "C2",
    "type" : "Ser",
    "mode" : {
      "aars-ligands" : [ {
        "ligand-identifier" : "ATP",
        "chain-identifier" : "A",
        "residue-number" : 501,
        "amino-acid-relevant" : false,
        "adenosine-relevant" : true,
        "standard" : true,
        "associated-type" : null
      } ],
      "relevant-for-amino-acid" : false,
      "relevant-for-adenosine" : true,
      "contains-nonstandard" : false
    },
    "wild-type" : true,
    "organism" : {
      "superkingdom" : "Eucarya",
      "taxonomy-id" : 5691
    },
    "resolution" : 1.95,
    "cluster-id" : 63,
    "representative-types" : [ "ADENOSINE", "NON_AMINO_ACID" ],
    "sequence" : "GSMMVLDIQLFRDETGANIIRESQRRRFADPDIVDAIIEADKKWRRTQFLTEASKKLINICSKAVGAKKKAKEACVLQLKQLSKDLSDQVAGLAKEAQQLEEERDKLMLNVGNILHESVPIAQDEETGNTVVRTFGNTTKRAKLNHVSIMERLGMMDTSKAVTSMAGGRSYVLKGGLVQLQVALVSYSLDFLVKRGYTPFYPPFFLNRDVMGEVAQLSQFDEELYQVSGDGDKKYLIATSEMPIAAYHRGRWFTELKEPLKYAGMSTCFRKEAGAHGRDTLGIFRVHQFDKIEQFVVCSPRQEESWRHLEDMITTSEEFNKSLGLPYRVVNICSGALNNAAAKKYDLEAWFPASGAFRELVSCSNCTDYQSQSVNCRYGPNLRQNVKEYCHMLNGTLCAITRTMCCICENYQTEEGVVIPDVLRPYMMGIEMIRFENN"
  }, {
    "aars-identifier" : {
      "pdb-identifier" : "3lss",
      "chain-identifier" : "B"
    },
    "class" : "C2",
    "type" : "Ser",
    "mode" : {
      "aars-ligands" : [ {
        "ligand-identifier" : "ATP",
        "chain-identifier" : "B",
        "residue-number" : 501,
        "amino-acid-relevant" : false,
        "adenosine-relevant" : true,
        "standard" : true,
        "associated-type" : null
      } ],
      "relevant-for-amino-acid" : false,
      "relevant-for-adenosine" : true,
      "contains-nonstandard" : false
    },
    "wild-type" : true,
    "organism" : {
      "superkingdom" : "Eucarya",
      "taxonomy-id" : 5691
    },
    "resolution" : 1.95,
    "cluster-id" : 63,
    "representative-types" : [ "CLUSTER" ],
    "sequence" : "GSMMVLDIQLFRDETGANIIRESQRRRFADPDIVDAIIEADKKWRRTQFLTEASKKLINICSKAVGAKKKAKEADGDTSEIPPQVKEAYENGTLKGEQVEQLCVLQLKQLSKDLSDQVAGLAKEAQQLEEERDKLMLNVGNILHESVPIAQDEETGNTVVRTFGNTTKRAKLNHVSIMERLGMMDTSKAVTSMAGGRSYVLKGGLVQLQVALVSYSLDFLVKRGYTPFYPPFFLNRDVMGEVAQLSQFDEELYQVSGDGDKKYLIATSEMPIAAYHRGRWFTELKEPLKYAGMSTCFRKEAGAHGRDTLGIFRVHQFDKIEQFVVCSPRQEESWRHLEDMITTSEEFNKSLGLPYRVVNICSGALNNAAAKKYDLEAWFPASGAFRELVSCSNCTDYQSQSVNCRYGPNLRGTAAQNVKEYCHMLNGTLCAITRTMCCICENYQTEEGVVIPDVLRPYMMGIEMIRFE"
  }, {
    "aars-identifier" : {
      "pdb-identifier" : "3qne",
      "chain-identifier" : "A"
    },
    "class" : "C2",
    "type" : "Ser",
    "mode" : {
      "aars-ligands" : [ ],
      "relevant-for-amino-acid" : false,
      "relevant-for-adenosine" : false,
      "contains-nonstandard" : false
    },
    "wild-type" : true,
    "organism" : {
      "superkingdom" : "Eucarya",
      "taxonomy-id" : 5476
    },
    "resolution" : 2.0,
    "cluster-id" : 64,
    "representative-types" : [ "NON_ADENOSINE", "NON_AMINO_ACID", "APO", "CLUSTER" ],
    "sequence" : "MLDINAFLVEKGGDPEIIKASQKKRGDSVELVDEIIAEYKEWVKLRFDLDEHNKKLNSVQKEIGKRFKAKEDAKDLIAEKEKLSNEKKEIIEKEAEADKNLRSKINQVGNIVHESVVDSQDEENNELVRTWTPENYKKPEQIAAATGAPAKLSHHEVLLRLDGYDPERGVRIVGHRGYFLRNYGVFLNQALINYGLSFLSSKGYVPLQAPVMMNKEVMAKTAQLSQFDEELYKVIDGEDEKYLIATSEQPISAYHAGEWFESPAEQLPVRYAGYSSCFRREAGAWGIFRVHAFEKIEQFVLTEPEKSWEEFDRMIGCSEEFYQSLGLPYRVVGIVSGELNNAAAKKYDLEAWFPFQQEYKELVSCSNCTDYQSRNLEIRCGIEKKYVHCLNSTLSATERTICCILENYQKEDGLVIPEVLRKYIPGEPEFIPYIKELPKNT"
  }, {
    "aars-identifier" : {
      "pdb-identifier" : "3qo5",
      "chain-identifier" : "A"
    },
    "class" : "C2",
    "type" : "Ser",
    "mode" : {
      "aars-ligands" : [ ],
      "relevant-for-amino-acid" : false,
      "relevant-for-adenosine" : false,
      "contains-nonstandard" : false
    },
    "wild-type" : true,
    "organism" : {
      "superkingdom" : "Eucarya",
      "taxonomy-id" : 5476
    },
    "resolution" : 2.3,
    "cluster-id" : 64,
    "representative-types" : [ ],
    "sequence" : "MLDINAFLVEKGGDPEIIKASQKKRGDSVELVDEIIAEYKEWVKLRFDLDEHNKKLNSVQKEIGKRFDLIAEKEKLSNEKKEIIEKEAEADKNLRSKINQVGNIVHESVVDSQDEENNELVRTWTPENYKKPEQIAAATGAPAKLSHHEVLLRLDGYDPERGVRIVGHRGYFLRNYGVFLNQALINYGLLFLSSKGYVPLQAPVMMNKEVMAKTAQLSQFDEELYKVIDGEDEKYLIATSEQPISAYHAGEWFESPAEQLPVRYAGYSSCFRREAGAWGIFRVHAFEKIEQFVLTEPEKSWEEFDRMIGCSEEFYQSLGLPYRVVGIVSGELNNAAAKKYDLEAWFPFQQEYKELVSCSNCTDYQSRNLEIRCGIEKKYVHCLNSTLSATERTICCILENYQKEDGLVIPEVLRKYIPGEPEFIPYIKELPKNT"
  }, {
    "aars-identifier" : {
      "pdb-identifier" : "3qo7",
      "chain-identifier" : "A"
    },
    "class" : "C2",
    "type" : "Ser",
    "mode" : {
      "aars-ligands" : [ {
        "ligand-identifier" : "ATP",
        "chain-identifier" : "A",
        "residue-number" : 486,
        "amino-acid-relevant" : false,
        "adenosine-relevant" : true,
        "standard" : true,
        "associated-type" : null
      } ],
      "relevant-for-amino-acid" : false,
      "relevant-for-adenosine" : true,
      "contains-nonstandard" : false
    },
    "wild-type" : true,
    "organism" : {
      "superkingdom" : "Eucarya",
      "taxonomy-id" : 5476
    },
    "resolution" : 2.55,
    "cluster-id" : 64,
    "representative-types" : [ ],
    "sequence" : "MLDINAFLVEKGGDPEIIKASQKKRGDSVELVDEIIAEYKEWVKLRFDLDEHNKKLNSVQKEIGKRFKAKEDAKDLIAEKEKLSNEKKEIIEKEAEADKNLRSKINQVGNIVHESVVDSQDEENNELVRTWTPENYKKPEQIAAATGAPAKLSHHEVLLRLDGYDPERGVRIVGHRGYFLRNYGVFLNQALINYGLSFLSSKGYVPLQAPVMMNKEVMAKTAQLSQFDEELYKVIDGEDEKYLIATSEQPISAYHAGEWFESPAEQLPVRYAGYSSCFRREAGAWGIFRVHAFEKIEQFVLTEPEKSWEEFDRMIGCSEEFYQSLGLPYRVVGIVSGELNNAAAKKYDLEAWFPFQQEYKELVSCSNCTDYQSRNLEIRCGIEKKYVHCLNSTLSATERTICCILENYQKEDGLVIPEVLRKYIPGEPEFIPYIKELPKN"
  }, {
    "aars-identifier" : {
      "pdb-identifier" : "3qo8",
      "chain-identifier" : "A"
    },
    "class" : "C2",
    "type" : "Ser",
    "mode" : {
      "aars-ligands" : [ {
        "ligand-identifier" : "SSA",
        "chain-identifier" : "A",
        "residue-number" : 486,
        "amino-acid-relevant" : true,
        "adenosine-relevant" : true,
        "standard" : true,
        "associated-type" : "Ser"
      } ],
      "relevant-for-amino-acid" : true,
      "relevant-for-adenosine" : true,
      "contains-nonstandard" : false
    },
    "wild-type" : true,
    "organism" : {
      "superkingdom" : "Eucarya",
      "taxonomy-id" : 5476
    },
    "resolution" : 2.0,
    "cluster-id" : 64,
    "representative-types" : [ "ADENOSINE", "AMINO_ACID" ],
    "sequence" : "MLDINAFLVEKGGDPEIIKASQKKRGDSVELVDEIIAEYKEWVKLRFDLDEHNKKLNSVQKEIGKRFKDAKDLIAEKEKLSNEKKEIIEKEAEADKNLRSKINQVGNIVHESVVDSQDEENNELVRTWTPENYKKPEQIAAATGAPAKLSHHEVLLRLDGYDPERGVRIVGHRGYFLRNYGVFLNQALINYGLSFLSSKGYVPLQAPVMMNKEVMAKTAQLSQFDEELYKVIDGEDEKYLIATSEQPISAYHAGEWFESPAEQLPVRYAGYSSCFRREAGSHGKDAWGIFRVHAFEKIEQFVLTEPEKSWEEFDRMIGCSEEFYQSLGLPYRVVGIVSGELNNAAAKKYDLEAWFPFQQEYKELVSCSNCTDYQSRNLEIRCGIKKYVHCLNSTLSATERTICCILENYQKEDGLVIPEVLRKYIPGEPEFIPYIKELPKN"
  }, {
    "aars-identifier" : {
      "pdb-identifier" : "3vbb",
      "chain-identifier" : "A"
    },
    "class" : "C2",
    "type" : "Ser",
    "mode" : {
      "aars-ligands" : [ ],
      "relevant-for-amino-acid" : false,
      "relevant-for-adenosine" : false,
      "contains-nonstandard" : false
    },
    "wild-type" : true,
    "organism" : {
      "superkingdom" : "Eucarya",
      "taxonomy-id" : 9606
    },
    "resolution" : 2.89,
    "cluster-id" : 65,
    "representative-types" : [ "NON_ADENOSINE", "NON_AMINO_ACID", "APO" ],
    "sequence" : "VLDLDLFRVDKGGDPALIRETQEKRFKDPGLVDQLVKADSEWRRCRFRADNLNKLKNLCSKTIGEKMKKKEDESVPENVLSFDDLTADALANLKVSQIKKVRLLIDEAILKCDAERIKLEAERFENLREIGNLLHPSVPISNDEDVDNKVERIWGDCTVRKKYSHVDLVVMVDGFEGEKGAVVAGSRGYFLKGVLVFLEQALIQYALRTLGSRGYIPIYTPFFMRKEVMQEVAQLSFDEELYKVIDEKYLIATSEQPIAALHRDEWLRPEDLPIKYAGLSTCFRQEVGSTRGIFRVHQFEKIEQFVYSSPHDNKSWEMFEEMITTAEEFYQSLGIPYHIVNIVSGSLNHAASKKLDLEAWFPGSGAFRELVSCSNCTDYQARRLRIRYGQTMDKVEFVHMLNATMCATTRTICAILENYQTEKGITVPEKLKEFMPPGLQELIPFVKPAPI"
  }, {
    "aars-identifier" : {
      "pdb-identifier" : "3vbb",
      "chain-identifier" : "B"
    },
    "class" : "C2",
    "type" : "Ser",
    "mode" : {
      "aars-ligands" : [ ],
      "relevant-for-amino-acid" : false,
      "relevant-for-adenosine" : false,
      "contains-nonstandard" : false
    },
    "wild-type" : true,
    "organism" : {
      "superkingdom" : "Eucarya",
      "taxonomy-id" : 9606
    },
    "resolution" : 2.89,
    "cluster-id" : 65,
    "representative-types" : [ ],
    "sequence" : "VLDLDLFRVDKGGDPALIRETQEKRFKDPGLVDQLVKADSEWRRCRFRADNLNKLKNLCSKTIGEKMKKDESVPENVLSFDDLTADALANLKVSQIKKVRLLIDEAILKCDAERIKLEAERFENLREIGNLLHPSVPISNDEDVDNKVERIWGDCTVRKKYSHVDLVVMVDGFEGEKGAVVAGSRGYFLKGVLVFLEQALIQYALRTLGSRGYIPIYTPFFMRKEVMQEVAQLSQFDEELYKVIDEKYLIATSEQPIAALHRDEWLRPEDLPIKYAGLSTCFRQEVGSHGTRGIFRVHQFEKIEQFVYSSPHDNKSWEMFEEMITTAEEFYQSLGIPYHIVNIVSGSLNHAASKKLDLEAWFPGSGAFRELVSCSNCTDYQARRLRIRYGQTKKMMDKVEFVHMLNATMCATTRTICAILENYQTEKGITVPEKLKEFMPPGLQELIPFVKPAP"
  }, {
    "aars-identifier" : {
      "pdb-identifier" : "3vbb",
      "chain-identifier" : "C"
    },
    "class" : "C2",
    "type" : "Ser",
    "mode" : {
      "aars-ligands" : [ ],
      "relevant-for-amino-acid" : false,
      "relevant-for-adenosine" : false,
      "contains-nonstandard" : false
    },
    "wild-type" : true,
    "organism" : {
      "superkingdom" : "Eucarya",
      "taxonomy-id" : 9606
    },
    "resolution" : 2.89,
    "cluster-id" : 65,
    "representative-types" : [ ],
    "sequence" : "VLDLDLFRVDKGGDPALIRETQEKRFKDPGLVDQLVKADSEWRRCRFRADNLNKLKNLCSKTIGEKMKKKEPDESVPENVLSFDDLTADALANLKVSQIKKVRLLIDEAILKCDAERIKLEAERFENLREIGNLLHPSVPISNDEDVDNKVERIWGDCTVRKKYSHVDLVVMVDGFEGEKGAVVAGSRGYFLKGVLVFLEQALIQYALRTLGSRGYIPIYTPFFMRKEVMQEVAQLSQFDEELYKVIGKYDEKYLIATSEQPIAALHRDEWLRPEDLPIKYAGLSTCFRQEDTRGIFRVHQFEKIEQFVYSSPHDNKSWEMFEEMITTAEEFYQSLGIPYHIVNIVSGSLNHAASKKLDLEAWFPGSGAFRELVSCSNCTDYQARRLRIRYGQTKKMMDKVEFVHMLNATMCATTRTICAILENYQTEKGITVPEKLKEFMPPGLQELIPFVKPAP"
  }, {
    "aars-identifier" : {
      "pdb-identifier" : "3vbb",
      "chain-identifier" : "D"
    },
    "class" : "C2",
    "type" : "Ser",
    "mode" : {
      "aars-ligands" : [ ],
      "relevant-for-amino-acid" : false,
      "relevant-for-adenosine" : false,
      "contains-nonstandard" : false
    },
    "wild-type" : true,
    "organism" : {
      "superkingdom" : "Eucarya",
      "taxonomy-id" : 9606
    },
    "resolution" : 2.89,
    "cluster-id" : 65,
    "representative-types" : [ ],
    "sequence" : "VLDLDLFRVDKGGDPALIRETQEKRFKDPGLVDQLVKADSEWRRCRFRADNLNKLKNLCSKTIGEKMKKKEGDDEENVLSFDDLTADALANLKVSQIKKVRLLIDEAILKCDAERIKLEAERFENLREIGNLLHPSVPISNDEDVDNKVERIWGDCTVRKKYSHVDLVVMVDGFEGEKGAVVAGSRGYFLKGVLVFLEQALIQYALRTLGSRGYIPIYTPFFMRKEVMQEVAQLSFDEELYKVIGKDEKYLIATSEQPIAALHRDEWLRPEDLPIKYAGLSTCFRQEVTRGIFRVHQFEKIEQFVYSSPHDNKSWEMFEEMITTAEEFYQSLGIPYHIVNIVSGSLNHAASKKLDLEAWFPGSGAFRELVSCSNCTDYQARRLRIRYGQMMDKVEFVHMLNATMCATTRTICAILENYQTEKGITVPEKLKEFMPPGLQELIPFVKPAPI"
  }, {
    "aars-identifier" : {
      "pdb-identifier" : "3vbb",
      "chain-identifier" : "E"
    },
    "class" : "C2",
    "type" : "Ser",
    "mode" : {
      "aars-ligands" : [ ],
      "relevant-for-amino-acid" : false,
      "relevant-for-adenosine" : false,
      "contains-nonstandard" : false
    },
    "wild-type" : true,
    "organism" : {
      "superkingdom" : "Eucarya",
      "taxonomy-id" : 9606
    },
    "resolution" : 2.89,
    "cluster-id" : 65,
    "representative-types" : [ ],
    "sequence" : "VLDLDLFRVDKGGDPALIRETQEKRFKDPGLVDQLVKADSEWRRCRFRADNLNKLKNLCSKTIGEKVLSFDDLTADALANLKVSQIKKVRLLIDEAILKCDAERIKLEAERFENLREIGNLLHPSVPISNDEDVDNKVERIWGDCTVRKKYSHVDLVVMVDGFEGEKGAVVAGSRGYFLKGVLVFLEQALIQYALRTLGSRGYIPIYTPFFMRKEVMQEVAQLELYKVIGKYDEKYLIATSEQPIAALHRDEWLRPEDLPIKYAGLSTCFRQEVGSRGIFRVHQFEKIEQFVYSSPHDNKSWEMFEEMITTAEEFYQSLGIPYHIVNIVSGSLNHAASKKLDLEAWFPGSGAFRELVSCSNCTDYQARRLRIRYGQTKKMMDKVEFVHMLNATMCATTRTICAILENYQTEKGITVPEKLKEFMPPGLQELIPFVKPAPI"
  }, {
    "aars-identifier" : {
      "pdb-identifier" : "3vbb",
      "chain-identifier" : "F"
    },
    "class" : "C2",
    "type" : "Ser",
    "mode" : {
      "aars-ligands" : [ ],
      "relevant-for-amino-acid" : false,
      "relevant-for-adenosine" : false,
      "contains-nonstandard" : false
    },
    "wild-type" : true,
    "organism" : {
      "superkingdom" : "Eucarya",
      "taxonomy-id" : 9606
    },
    "resolution" : 2.89,
    "cluster-id" : 65,
    "representative-types" : [ ],
    "sequence" : "VLDLDLFRVDKGGDPALIRETQEKRFKDPGLVDQLVKADSEWRRCRFRADNLNKLKNLCSKTIGEKMKKKEPVPENVLSFDDLTADALANLVSQIKKVRLLIDEAILKCDAERIKLEAERFENLREIGNLLHPSVPISNDEDVDNKVERIWGDCTVRKKYSHVDLVVMVDGFEGEKGAVVAGSRGYFLKGVLVFLEQALIQYALRTLGSRGYIPIYTPFFMRKEVMQEVAQEELYKVIGSYDEKYLIATSEQPIAALHRDEWLRPEDLPIKYAGLSTCFRQEVTRGIFRVHQFEKIEQFVYSSPHDNKSWEMFEEMITTAEEFYQSLGIPYHIVNIVSGSLNHAASKKLDLEAWFPGSGAFRELVSCSNCTDYQARRLRIRYGQDKVEFVHMLNATMCATTRTICAILENYQTEKGITVPEKLKEFMPPGLQELIPFVKPAPI"
  }, {
    "aars-identifier" : {
      "pdb-identifier" : "3w3s",
      "chain-identifier" : "A"
    },
    "class" : "C2",
    "type" : "Ser",
    "mode" : {
      "aars-ligands" : [ {
        "ligand-identifier" : "SSA",
        "chain-identifier" : "A",
        "residue-number" : 2002,
        "amino-acid-relevant" : true,
        "adenosine-relevant" : true,
        "standard" : true,
        "associated-type" : "Ser"
      } ],
      "relevant-for-amino-acid" : true,
      "relevant-for-adenosine" : true,
      "contains-nonstandard" : false
    },
    "wild-type" : false,
    "organism" : {
      "superkingdom" : "Archaea",
      "taxonomy-id" : 190192
    },
    "resolution" : 3.1,
    "cluster-id" : 66,
    "representative-types" : [ "CLUSTER" ],
    "sequence" : "ELKFSAEVELTLSREVDPAEIEPTVEEFVKEANEDLLQRGVPTGKEGAKIESYYVLYDTIYEITGTRYLRPHEAARVRKRLAERLGRKHRVGVRDLKIPRYEVVLRFDREVTYDYVGYVPVADDVVVEDGTVRLTFQDVDEELRRHVIDRVIRLVAWAVEERSELVERVTKVEPGTVVDESGPRRIRFRGDVTEEARRRGWVKEFPGRGQWIYTPPAALFEVLRDFLLERVTRKLGFEPALFPKLIPLETFRRYLHGLPDGYYVCPPKRDPELFDDFKRELYVWGELNERTLGSLKEKLRDPGYVLAPAQCEPFYELLRDEVVDPERLPIKLYDCSGWTYRWEGGAAKGLERVNEFQRIEHVWIAEPEEAYRIRRELLEATKRVAEELELEWKVVVSDDPFYLEGRLLEDRDIELPDVPSYEFEVYLPFKGERSSEEAWISVGSFNVHGEHFVDGFNVKEKSGRTLFTGCAGLGVTRWVVGLLAQHGFYPYEWPEPILERIDEKFGGLPEVPKTLTWPE"
  }, {
    "aars-identifier" : {
      "pdb-identifier" : "4l87",
      "chain-identifier" : "A"
    },
    "class" : "C2",
    "type" : "Ser",
    "mode" : {
      "aars-ligands" : [ {
        "ligand-identifier" : "SSA",
        "chain-identifier" : "A",
        "residue-number" : 501,
        "amino-acid-relevant" : true,
        "adenosine-relevant" : true,
        "standard" : true,
        "associated-type" : "Ser"
      } ],
      "relevant-for-amino-acid" : true,
      "relevant-for-adenosine" : true,
      "contains-nonstandard" : false
    },
    "wild-type" : true,
    "organism" : {
      "superkingdom" : "Eucarya",
      "taxonomy-id" : 9606
    },
    "resolution" : 2.9,
    "cluster-id" : 65,
    "representative-types" : [ "ADENOSINE", "AMINO_ACID", "CLUSTER" ],
    "sequence" : "VLDLDLFRVDKGGDPALIRETQEKRFKDPGLVDQLVKADSEWRRCRFRADNLNKLKNLCSKTIGEKMKKKEPVGDDESVPENVLSFDDLTADALANLKVSQIKKVRLLIDEAILKCDAERIKLEAERFENLREIGNLLHPSVPISNDEDVDNKVERIWGDCTVRKKYSHVDLVVMVDGFEGEKGAVVAGSRGYFLKGVLVFLEQALIQYALRTLGSRGYIPIYTPFFMRKEVMQEVAQLSQFDEELYKVIGKGSEKSDDNSYDEKYLIATSEQPIAALHRDEWLRPEDLPIKYAGLSTCFRQEVGSHGRDTRGIFRVHQFEKIEQFVYSSPHDNKSWEMFEEMITTAEEFYQSLGIPYHIVNIVSGSLNHAASKKLDLEAWFPGSGAFRELVSCSNCTDYQARRLRIRYGQTKKMMDKVEFVHMLNATMCATTRTICAILENYQTEKGITVPEKLKEFMPPGLQELIPFVKPAPIE"
  }, {
    "aars-identifier" : {
      "pdb-identifier" : "4rqe",
      "chain-identifier" : "A"
    },
    "class" : "C2",
    "type" : "Ser",
    "mode" : {
      "aars-ligands" : [ {
        "ligand-identifier" : "ANP",
        "chain-identifier" : "A",
        "residue-number" : 602,
        "amino-acid-relevant" : false,
        "adenosine-relevant" : true,
        "standard" : false,
        "associated-type" : null
      }, {
        "ligand-identifier" : "SER",
        "chain-identifier" : "A",
        "residue-number" : 601,
        "amino-acid-relevant" : true,
        "adenosine-relevant" : false,
        "standard" : true,
        "associated-type" : "Ser"
      } ],
      "relevant-for-amino-acid" : true,
      "relevant-for-adenosine" : true,
      "contains-nonstandard" : true
    },
    "wild-type" : false,
    "organism" : {
      "superkingdom" : "Eucarya",
      "taxonomy-id" : 9606
    },
    "resolution" : 4.0,
    "cluster-id" : 65,
    "representative-types" : [ ],
    "sequence" : "VLDLDLFRVDKGGDPALIRETQEKRFKDPGLVDQLVKADSEWRRCRFRADNLNKLKNLCSKTIGEKMKKKELSFDDLTADALANLKVSQIKKVRLLIDEAILKCDAERIKLEAERFENLREIGNLLHPSVPISNDEDVDNKVTSIWGDCTVRKKYSHVDLVVMVDGFEGEKGAVVAGSRGYFLKGVLVFLEQALIQYALRTLGSRGYIPIYTPFFMRKEVMQEVAQLSQFDEELYKVIGKGSEKSDDNSYDEKYLIATSEQPIAALHRDEWLRPEDLPIKYAGLSTCFRQEVGSHGRDTRGIFRVHQFEKIEQFVYSSPHDNKSWEMFEEMITTAEEFYQSLGIPYHIVNIVSGSLNHAASKKLDLEAWFPGSGAFRELVSCSNCTDYQARRLRIRYMDKVEFVHMLNATMCATTRTICAILENYQTEKGITVPEKLKEFMPPGLQELIPFVKPAPIEQE"
  }, {
    "aars-identifier" : {
      "pdb-identifier" : "4rqe",
      "chain-identifier" : "C"
    },
    "class" : "C2",
    "type" : "Ser",
    "mode" : {
      "aars-ligands" : [ {
        "ligand-identifier" : "ANP",
        "chain-identifier" : "C",
        "residue-number" : 602,
        "amino-acid-relevant" : false,
        "adenosine-relevant" : true,
        "standard" : false,
        "associated-type" : null
      }, {
        "ligand-identifier" : "SER",
        "chain-identifier" : "C",
        "residue-number" : 601,
        "amino-acid-relevant" : true,
        "adenosine-relevant" : false,
        "standard" : true,
        "associated-type" : "Ser"
      } ],
      "relevant-for-amino-acid" : true,
      "relevant-for-adenosine" : true,
      "contains-nonstandard" : true
    },
    "wild-type" : false,
    "organism" : {
      "superkingdom" : "Eucarya",
      "taxonomy-id" : 9606
    },
    "resolution" : 4.0,
    "cluster-id" : 65,
    "representative-types" : [ ],
    "sequence" : "VLDLDLFRVDKGGDPALIRETQEKRFKDPGLVDQLVKADSEWRRCRFRADNLNKLKNLCSKTIGEKMKENVLSFDADALANLKVSQIKKVRLLIDEAILKCDAERIKLEAERFENLREIGNLLHPSVPISNDEDVDNKVTSIWGDCTVRKKYSHVDLVVMVDGFEGEKGAVVAGSRGYFLKGVLVFLEQALIQYALRTLGSRGYIPIYTPFFMRKEVMQEVAQLSQFDEELYKVIGKGSEKSDDNSYDEKYLIATSEQPIAALHRDEWLRPEDLPIKYAGLSTCFRQEVGSHGRDTRGIFRVHQFEKIEQFVYSSPHDNKSWEMFEEMITTAEEFYQSLGIPYHIVNIVSGSLNHAASKKLDLEAWFPGSGAFRELVSCSNCTDYQARRLRIRYMDKVEFVHMLNATMCATTRTICAILENYQTEKGITVPEKLKEFMPPGLQELIPFVKPA"
  }, {
    "aars-identifier" : {
      "pdb-identifier" : "4rqf",
      "chain-identifier" : "A"
    },
    "class" : "C2",
    "type" : "Ser",
    "mode" : {
      "aars-ligands" : [ {
        "ligand-identifier" : "ANP",
        "chain-identifier" : "A",
        "residue-number" : 602,
        "amino-acid-relevant" : false,
        "adenosine-relevant" : true,
        "standard" : false,
        "associated-type" : null
      }, {
        "ligand-identifier" : "SER",
        "chain-identifier" : "A",
        "residue-number" : 601,
        "amino-acid-relevant" : true,
        "adenosine-relevant" : false,
        "standard" : true,
        "associated-type" : "Ser"
      } ],
      "relevant-for-amino-acid" : true,
      "relevant-for-adenosine" : true,
      "contains-nonstandard" : true
    },
    "wild-type" : false,
    "organism" : {
      "superkingdom" : "Eucarya",
      "taxonomy-id" : 9606
    },
    "resolution" : 3.5,
    "cluster-id" : 65,
    "representative-types" : [ ],
    "sequence" : "VLDLDLFRVDKGGDPALIRETQEKRFKDPGLVDQLVKADSEWRRCRFRADNLNKLKNLCSKTIFDDLTADALANLKVSQIKKVRLLIDEAILKCDAERIKLEAERFENLREIGNLLHPSVPISNDEDVDNKVERIWGDCTVRKKYSHVDLVVMVDGFEGEKGAVVAGSRGYFLKGVLVFLEQALIQYALRTLGSRGYIPIYTPFFMRKEVMQEVAQLSQFDEELYKVIGKGSEKSDDNSYDEKYLIATSEQPIAALHRDEWLRPEDLPIKYAGLSTCFRQEVGSHGRDTRGIFRVHQFEKIEQFVYSSPHDNKSWEMFEEMITTAEEFYQSLGIPYHIVNIVSGSLNHAASKKLDLEAWFPGSGAFRELVSCSNCTDYQARRLRIRYGQTMMDKVEFVHMLNATMCATTRTICAILENYQTKKGITVPEKLKEFMPPGLQELIPFVKPAPI"
  }, {
    "aars-identifier" : {
      "pdb-identifier" : "4rqf",
      "chain-identifier" : "B"
    },
    "class" : "C2",
    "type" : "Ser",
    "mode" : {
      "aars-ligands" : [ {
        "ligand-identifier" : "ANP",
        "chain-identifier" : "B",
        "residue-number" : 602,
        "amino-acid-relevant" : false,
        "adenosine-relevant" : true,
        "standard" : false,
        "associated-type" : null
      }, {
        "ligand-identifier" : "SER",
        "chain-identifier" : "B",
        "residue-number" : 601,
        "amino-acid-relevant" : true,
        "adenosine-relevant" : false,
        "standard" : true,
        "associated-type" : "Ser"
      } ],
      "relevant-for-amino-acid" : true,
      "relevant-for-adenosine" : true,
      "contains-nonstandard" : true
    },
    "wild-type" : false,
    "organism" : {
      "superkingdom" : "Eucarya",
      "taxonomy-id" : 9606
    },
    "resolution" : 3.5,
    "cluster-id" : 65,
    "representative-types" : [ ],
    "sequence" : "VLDLDLFRVDKGGDPALIRETQEKRFKDPGLVDQLVKADSEWRRCRFRADNLNKLKNLCSKTIGEKMKKKEPVGDDESVPENVLSFDDLTADALANLKVSQIKKVRLLIDEAILKCDAERIKLEAERFENLREIGNLLHPSVPISNDEDVDNKVERIWGDCTVRKKYSHVDLVVMVDGFEGEKGAVVAGSRGYFLKGVLVFLEQALIQYALRTLGSRGYIPIYTPFFMRKEVMQEVAQLSQFDEELYKVIGKGSEKSDDNSYDEKYLIATSEQPIAALHRDEWLRPEDLPIKYAGLSTCFRQEVGSHGRDTRGIFRVHQFEKIEQFVYSSPHDNKSWEMFEEMITTAEEFYQSLGIPYHIVNIVSGSLNHAASKKLDLEAWFPGSGAFRELVSCSNCTDYQARRLRIRYGQTKKMMDKVEFVHMLNATMCATTRTICAILENYQTKKGITVPEKLKEFMPPGLQELIPFVKPAP"
  }, {
    "aars-identifier" : {
      "pdb-identifier" : "1evk",
      "chain-identifier" : "A"
    },
    "class" : "C2",
    "type" : "Thr",
    "mode" : {
      "aars-ligands" : [ ],
      "relevant-for-amino-acid" : false,
      "relevant-for-adenosine" : false,
      "contains-nonstandard" : false
    },
    "wild-type" : true,
    "organism" : {
      "superkingdom" : "Bacteria",
      "taxonomy-id" : 562
    },
    "resolution" : 2.0,
    "cluster-id" : 67,
    "representative-types" : [ "NON_ADENOSINE", "NON_AMINO_ACID", "APO" ],
    "sequence" : "RDHRKIGKQLDLYHMQEEAPGMVFWHNDGWTIFRELEVFVRSKLKEYQYQEVKGPFMMDRVLWEKTGHWDNYKDAMFTTSSENREYCIKPMNCPGHVQIFNQGLKSYRDLPLRMAEFGSCHRNEPSGSLHGLMRVRGFTQDDAHIFCTEEQIRDEVNGCIRLVYDMYSTFGFEKIVVKLSTRPEKRIGSDEMWDRAEADLAVALEENNIPFEYQLGEGAFYGPKIEFTLYDCLDRAWQCGTVQLDFSLPSRLSASYVGEDNERKVPVMIHRAILGSMERFIGILTEEFAGFFPTWLAPVQVVIMNITDSQSEYVNELTQKLSNAGIRVKADLRNEKIGFKIREHTLRRVPYMLVCGDKEVESGKVAVRTRRGKDLGSMDVNEVIEKLQQEIRSRSLKQLEE"
  }, {
    "aars-identifier" : {
      "pdb-identifier" : "1evk",
      "chain-identifier" : "B"
    },
    "class" : "C2",
    "type" : "Thr",
    "mode" : {
      "aars-ligands" : [ {
        "ligand-identifier" : "THR",
        "chain-identifier" : "B",
        "residue-number" : 801,
        "amino-acid-relevant" : true,
        "adenosine-relevant" : false,
        "standard" : true,
        "associated-type" : "Thr"
      } ],
      "relevant-for-amino-acid" : true,
      "relevant-for-adenosine" : false,
      "contains-nonstandard" : false
    },
    "wild-type" : true,
    "organism" : {
      "superkingdom" : "Bacteria",
      "taxonomy-id" : 562
    },
    "resolution" : 2.0,
    "cluster-id" : 67,
    "representative-types" : [ ],
    "sequence" : "RDHRKIGKQLDLYHMQEEAPGMVFWHNDGWTIFRELEVFVRSKLKEYQYQEVKGPFMMDRVLWEKTGHWDNYKDAMFTTSSENREYCIKPMNCPGHVQIFNQGLKSYRDLPLRMAEFGSCHRNEPSGSLHGLMRVRGFTQDDAHIFCTEEQIRDEVNGCIRLVYDMYSTFGFEKIVVKLSTRPEKRIGSDEMWDRAEADLAVALEENNIPFEYQLGEGAFYGPKIEFTLYDCLDRAWQCGTVQLDFSLPSRLSASYVGEDNERKVPVMIHRAILGSMERFIGILTEEFAGFFPTWLAPVQVVIMNITDSQSEYVNELTQKLSNAGIRVKADLRNEKIGFKIREHTLRRVPYMLVCGDKEVESGKVAVRTRRGKDLGSMDVNEVIEKLQQEIRSRSLKQLEE"
  }, {
    "aars-identifier" : {
      "pdb-identifier" : "1evl",
      "chain-identifier" : "A"
    },
    "class" : "C2",
    "type" : "Thr",
    "mode" : {
      "aars-ligands" : [ {
        "ligand-identifier" : "TSB",
        "chain-identifier" : "A",
        "residue-number" : 2002,
        "amino-acid-relevant" : true,
        "adenosine-relevant" : true,
        "standard" : true,
        "associated-type" : "Thr"
      } ],
      "relevant-for-amino-acid" : true,
      "relevant-for-adenosine" : true,
      "contains-nonstandard" : false
    },
    "wild-type" : true,
    "organism" : {
      "superkingdom" : "Bacteria",
      "taxonomy-id" : 562
    },
    "resolution" : 1.55,
    "cluster-id" : 67,
    "representative-types" : [ "ADENOSINE", "AMINO_ACID" ],
    "sequence" : "RDHRKIGKQLDLYHMQEEAPGMVFWHNDGWTIFRELEVFVRSKLKEYQYQEVKGPFMMDRVLWEKTGHWDNYKDAMFTTSSENREYCIKPMNCPGHVQIFNQGLKSYRDLPLRMAEFGSCHRNEPSGSLHGLMRVRGFTQDDAHIFCTEEQIRDEVNGCIRLVYDMYSTFGFEKIVVKLSTRPEKRIGSDEMWDRAEADLAVALEENNIPFEYQLGEGAFYGPKIEFTLYDCLDRAWQCGTVQLDFSLPSRLSASYVGEDNERKVPVMIHRAILGSMERFIGILTEEFAGFFPTWLAPVQVVIMNITDSQSEYVNELTQKLSNAGIRVKADLRNEKIGFKIREHTLRRVPYMLVCGDKEVESGKVAVRTRRGKDLGSMDVNEVIEKLQQEIRSRSLKQLEE"
  }, {
    "aars-identifier" : {
      "pdb-identifier" : "1evl",
      "chain-identifier" : "B"
    },
    "class" : "C2",
    "type" : "Thr",
    "mode" : {
      "aars-ligands" : [ {
        "ligand-identifier" : "TSB",
        "chain-identifier" : "B",
        "residue-number" : 3002,
        "amino-acid-relevant" : true,
        "adenosine-relevant" : true,
        "standard" : true,
        "associated-type" : "Thr"
      } ],
      "relevant-for-amino-acid" : true,
      "relevant-for-adenosine" : true,
      "contains-nonstandard" : false
    },
    "wild-type" : true,
    "organism" : {
      "superkingdom" : "Bacteria",
      "taxonomy-id" : 562
    },
    "resolution" : 1.55,
    "cluster-id" : 67,
    "representative-types" : [ ],
    "sequence" : "RDHRKIGKQLDLYHMQEEAPGMVFWHNDGWTIFRELEVFVRSKLKEYQYQEVKGPFMMDRVLWEKTGHWDNYKDAMFTTSSENREYCIKPMNCPGHVQIFNQGLKSYRDLPLRMAEFGSCHRNEPSGSLHGLMRVRGFTQDDAHIFCTEEQIRDEVNGCIRLVYDMYSTFGFEKIVVKLSTRPEKRIGSDEMWDRAEADLAVALEENNIPFEYQLGEGAFYGPKIEFTLYDCLDRAWQCGTVQLDFSLPSRLSASYVGEDNERKVPVMIHRAILGSMERFIGILTEEFAGFFPTWLAPVQVVIMNITDSQSEYVNELTQKLSNAGIRVKADLRNEKIGFKIREHTLRRVPYMLVCGDKEVESGKVAVRTRRGKDLGSMDVNEVIEKLQQEIRSRSLKQLEE"
  }, {
    "aars-identifier" : {
      "pdb-identifier" : "1evl",
      "chain-identifier" : "C"
    },
    "class" : "C2",
    "type" : "Thr",
    "mode" : {
      "aars-ligands" : [ {
        "ligand-identifier" : "TSB",
        "chain-identifier" : "C",
        "residue-number" : 4002,
        "amino-acid-relevant" : true,
        "adenosine-relevant" : true,
        "standard" : true,
        "associated-type" : "Thr"
      } ],
      "relevant-for-amino-acid" : true,
      "relevant-for-adenosine" : true,
      "contains-nonstandard" : false
    },
    "wild-type" : true,
    "organism" : {
      "superkingdom" : "Bacteria",
      "taxonomy-id" : 562
    },
    "resolution" : 1.55,
    "cluster-id" : 67,
    "representative-types" : [ ],
    "sequence" : "RDHRKIGKQLDLYHMQEEAPGMVFWHNDGWTIFRELEVFVRSKLKEYQYQEVKGPFMMDRVLWEKTGHWDNYKDAMFTTSSENREYCIKPMNCPGHVQIFNQGLKSYRDLPLRMAEFGSCHRNEPSGSLHGLMRVRGFTQDDAHIFCTEEQIRDEVNGCIRLVYDMYSTFGFEKIVVKLSTRPEKRIGSDEMWDRAEADLAVALEENNIPFEYQLGEGAFYGPKIEFTLYDCLDRAWQCGTVQLDFSLPSRLSASYVGEDNERKVPVMIHRAILGSMERFIGILTEEFAGFFPTWLAPVQVVIMNITDSQSEYVNELTQKLSNAGIRVKADLRNEKIGFKIREHTLRRVPYMLVCGDKEVESGKVAVRTRRGKDLGSMDVNEVIEKLQQEIRSRSLKQLEE"
  }, {
    "aars-identifier" : {
      "pdb-identifier" : "1evl",
      "chain-identifier" : "D"
    },
    "class" : "C2",
    "type" : "Thr",
    "mode" : {
      "aars-ligands" : [ {
        "ligand-identifier" : "TSB",
        "chain-identifier" : "D",
        "residue-number" : 5002,
        "amino-acid-relevant" : true,
        "adenosine-relevant" : true,
        "standard" : true,
        "associated-type" : "Thr"
      } ],
      "relevant-for-amino-acid" : true,
      "relevant-for-adenosine" : true,
      "contains-nonstandard" : false
    },
    "wild-type" : true,
    "organism" : {
      "superkingdom" : "Bacteria",
      "taxonomy-id" : 562
    },
    "resolution" : 1.55,
    "cluster-id" : 67,
    "representative-types" : [ ],
    "sequence" : "RDHRKIGKQLDLYHMQEEAPGMVFWHNDGWTIFRELEVFVRSKLKEYQYQEVKGPFMMDRVLWEKTGHWDNYKDAMFTTSSENREYCIKPMNCPGHVQIFNQGLKSYRDLPLRMAEFGSCHRNEPSGSLHGLMRVRGFTQDDAHIFCTEEQIRDEVNGCIRLVYDMYSTFGFEKIVVKLSTRPEKRIGSDEMWDRAEADLAVALEENNIPFEYQLGEGAFYGPKIEFTLYDCLDRAWQCGTVQLDFSLPSRLSASYVGEDNERKVPVMIHRAILGSMERFIGILTEEFAGFFPTWLAPVQVVIMNITDSQSEYVNELTQKLSNAGIRVKADLRNEKIGFKIREHTLRRVPYMLVCGDKEVESGKVAVRTRRGKDLGSMDVNEVIEKLQQEIRSRSLKQLEE"
  }, {
    "aars-identifier" : {
      "pdb-identifier" : "1fyf",
      "chain-identifier" : "A"
    },
    "class" : "C2",
    "type" : "Thr",
    "mode" : {
      "aars-ligands" : [ {
        "ligand-identifier" : "SSA",
        "chain-identifier" : "A",
        "residue-number" : 1001,
        "amino-acid-relevant" : true,
        "adenosine-relevant" : true,
        "standard" : true,
        "associated-type" : "Ser"
      } ],
      "relevant-for-amino-acid" : true,
      "relevant-for-adenosine" : true,
      "contains-nonstandard" : false
    },
    "wild-type" : true,
    "organism" : {
      "superkingdom" : "Bacteria",
      "taxonomy-id" : 562
    },
    "resolution" : 1.65,
    "cluster-id" : 67,
    "representative-types" : [ ],
    "sequence" : "RDHRKIGKQLDLYHMQEEAPGMVFWHNDGWTIFRELEVFVRSKLKEYQYQEVKGPFMMDRVLWEKTGHWDNYKDAMFTTSSENREYCIKPMNCPGHVQIFNQGLKSYRDLPLRMAEFGSCHRNEPSGSLHGLMRVRGFTQDDAHIFCTEEQIRDEVNGCIRLVYDMYSTFGFEKIVVKLSTRPEKRIGSDEMWDRAEADLAVALEENNIPFEYQLGEGAFYGPKIEFTLYDCLDRAWQCGTVQLDFSLPSRLSASYVGEDNERKVPVMIHRAILGSMERFIGILTEEFAGFFPTWLAPVQVVIMNITDSQSEYVNELTQKLSNAGIRVKADLRNEKIGFKIREHTLRRVPYMLVCGDKEVESGKVAVRTRRGKDLGSMDVNEVIEKLQQEIRSRSLKQLEE"
  }, {
    "aars-identifier" : {
      "pdb-identifier" : "1fyf",
      "chain-identifier" : "B"
    },
    "class" : "C2",
    "type" : "Thr",
    "mode" : {
      "aars-ligands" : [ {
        "ligand-identifier" : "SSA",
        "chain-identifier" : "B",
        "residue-number" : 2001,
        "amino-acid-relevant" : true,
        "adenosine-relevant" : true,
        "standard" : true,
        "associated-type" : "Ser"
      } ],
      "relevant-for-amino-acid" : true,
      "relevant-for-adenosine" : true,
      "contains-nonstandard" : false
    },
    "wild-type" : true,
    "organism" : {
      "superkingdom" : "Bacteria",
      "taxonomy-id" : 562
    },
    "resolution" : 1.65,
    "cluster-id" : 67,
    "representative-types" : [ ],
    "sequence" : "RDHRKIGKQLDLYHMQEEAPGMVFWHNDGWTIFRELEVFVRSKLKEYQYQEVKGPFMMDRVLWEKTGHWDNYKDAMFTTSSENREYCIKPMNCPGHVQIFNQGLKSYRDLPLRMAEFGSCHRNEPSGSLHGLMRVRGFTQDDAHIFCTEEQIRDEVNGCIRLVYDMYSTFGFEKIVVKLSTRPEKRIGSDEMWDRAEADLAVALEENNIPFEYQLGEGAFYGPKIEFTLYDCLDRAWQCGTVQLDFSLPSRLSASYVGEDNERKVPVMIHRAILGSMERFIGILTEEFAGFFPTWLAPVQVVIMNITDSQSEYVNELTQKLSNAGIRVKADLRNEKIGFKIREHTLRRVPYMLVCGDKEVESGKVAVRTRRGKDLGSMDVNEVIEKLQQEIRSRSLKQLEE"
  }, {
    "aars-identifier" : {
      "pdb-identifier" : "1kog",
      "chain-identifier" : "A"
    },
    "class" : "C2",
    "type" : "Thr",
    "mode" : {
      "aars-ligands" : [ {
        "ligand-identifier" : "TSB",
        "chain-identifier" : "A",
        "residue-number" : 2002,
        "amino-acid-relevant" : true,
        "adenosine-relevant" : true,
        "standard" : true,
        "associated-type" : "Thr"
      } ],
      "relevant-for-amino-acid" : true,
      "relevant-for-adenosine" : true,
      "contains-nonstandard" : false
    },
    "wild-type" : true,
    "organism" : {
      "superkingdom" : "Bacteria",
      "taxonomy-id" : 562
    },
    "resolution" : 3.5,
    "cluster-id" : 67,
    "representative-types" : [ ],
    "sequence" : "RDHRKIGKQLDLYHMQEEAPGMVFWHNDGWTIFRELEVFVRSKLKEYQYQEVKGPFMMDRVLWEKTGHWDNYKDAMFTTSSENREYCIKPMNCPGHVQIFNQGLKSYRDLPLRMAEFGSCHRNEPSGSLHGLMRVRGFTQDDAHIFCTEEQIRDEVNGCIRLVYDMYSTFGFEKIVVKLSTRPEKRIGSDEMWDRAEADLAVALEENNIPFEYQLGEGAFYGPKIEFTLYDCLDRAWQCGTVQLDFSLPSRLSASYVGEDNERKVPVMIHRAILGSMERFIGILTEEFAGFFPTWLAPVQVVIMNITDSQSEYVNELTQKLSNAGIRVKADLRNEKIGFKIREHTLRRVPYMLVCGDKEVESGKVAVRTRRGKDLGSMDVNEVIEKLQQEIRSRSLKQLEE"
  }, {
    "aars-identifier" : {
      "pdb-identifier" : "1kog",
      "chain-identifier" : "B"
    },
    "class" : "C2",
    "type" : "Thr",
    "mode" : {
      "aars-ligands" : [ {
        "ligand-identifier" : "TSB",
        "chain-identifier" : "B",
        "residue-number" : 3002,
        "amino-acid-relevant" : true,
        "adenosine-relevant" : true,
        "standard" : true,
        "associated-type" : "Thr"
      } ],
      "relevant-for-amino-acid" : true,
      "relevant-for-adenosine" : true,
      "contains-nonstandard" : false
    },
    "wild-type" : true,
    "organism" : {
      "superkingdom" : "Bacteria",
      "taxonomy-id" : 562
    },
    "resolution" : 3.5,
    "cluster-id" : 67,
    "representative-types" : [ ],
    "sequence" : "RDHRKIGKQLDLYHMQEEAPGMVFWHNDGWTIFRELEVFVRSKLKEYQYQEVKGPFMMDRVLWEKTGHWDNYKDAMFTTSSENREYCIKPMNCPGHVQIFNQGLKSYRDLPLRMAEFGSCHRNEPSGSLHGLMRVRGFTQDDAHIFCTEEQIRDEVNGCIRLVYDMYSTFGFEKIVVKLSTRPEKRIGSDEMWDRAEADLAVALEENNIPFEYQLGEGAFYGPKIEFTLYDCLDRAWQCGTVQLDFSLPSRLSASYVGEDNERKVPVMIHRAILGSMERFIGILTEEFAGFFPTWLAPVQVVIMNITDSQSEYVNELTQKLSNAGIRVKADLRNEKIGFKIREHTLRRVPYMLVCGDKEVESGKVAVRTRRGKDLGSMDVNEVIEKLQQEIRSRSLKQLEE"
  }, {
    "aars-identifier" : {
      "pdb-identifier" : "1kog",
      "chain-identifier" : "C"
    },
    "class" : "C2",
    "type" : "Thr",
    "mode" : {
      "aars-ligands" : [ {
        "ligand-identifier" : "TSB",
        "chain-identifier" : "C",
        "residue-number" : 4002,
        "amino-acid-relevant" : true,
        "adenosine-relevant" : true,
        "standard" : true,
        "associated-type" : "Thr"
      } ],
      "relevant-for-amino-acid" : true,
      "relevant-for-adenosine" : true,
      "contains-nonstandard" : false
    },
    "wild-type" : true,
    "organism" : {
      "superkingdom" : "Bacteria",
      "taxonomy-id" : 562
    },
    "resolution" : 3.5,
    "cluster-id" : 67,
    "representative-types" : [ ],
    "sequence" : "RDHRKIGKQLDLYHMQEEAPGMVFWHNDGWTIFRELEVFVRSKLKEYQYQEVKGPFMMDRVLWEKTGHWDNYKDAMFTTSSENREYCIKPMNCPGHVQIFNQGLKSYRDLPLRMAEFGSCHRNEPSGSLHGLMRVRGFTQDDAHIFCTEEQIRDEVNGCIRLVYDMYSTFGFEKIVVKLSTRPEKRIGSDEMWDRAEADLAVALEENNIPFEYQLGEGAFYGPKIEFTLYDCLDRAWQCGTVQLDFSLPSRLSASYVGEDNERKVPVMIHRAILGSMERFIGILTEEFAGFFPTWLAPVQVVIMNITDSQSEYVNELTQKLSNAGIRVKADLRNEKIGFKIREHTLRRVPYMLVCGDKEVESGKVAVRTRRGKDLGSMDVNEVIEKLQQEIRSRSLKQLEE"
  }, {
    "aars-identifier" : {
      "pdb-identifier" : "1kog",
      "chain-identifier" : "D"
    },
    "class" : "C2",
    "type" : "Thr",
    "mode" : {
      "aars-ligands" : [ {
        "ligand-identifier" : "TSB",
        "chain-identifier" : "D",
        "residue-number" : 5002,
        "amino-acid-relevant" : true,
        "adenosine-relevant" : true,
        "standard" : true,
        "associated-type" : "Thr"
      } ],
      "relevant-for-amino-acid" : true,
      "relevant-for-adenosine" : true,
      "contains-nonstandard" : false
    },
    "wild-type" : true,
    "organism" : {
      "superkingdom" : "Bacteria",
      "taxonomy-id" : 562
    },
    "resolution" : 3.5,
    "cluster-id" : 67,
    "representative-types" : [ ],
    "sequence" : "RDHRKIGKQLDLYHMQEEAPGMVFWHNDGWTIFRELEVFVRSKLKEYQYQEVKGPFMMDRVLWEKTGHWDNYKDAMFTTSSENREYCIKPMNCPGHVQIFNQGLKSYRDLPLRMAEFGSCHRNEPSGSLHGLMRVRGFTQDDAHIFCTEEQIRDEVNGCIRLVYDMYSTFGFEKIVVKLSTRPEKRIGSDEMWDRAEADLAVALEENNIPFEYQLGEGAFYGPKIEFTLYDCLDRAWQCGTVQLDFSLPSRLSASYVGEDNERKVPVMIHRAILGSMERFIGILTEEFAGFFPTWLAPVQVVIMNITDSQSEYVNELTQKLSNAGIRVKADLRNEKIGFKIREHTLRRVPYMLVCGDKEVESGKVAVRTRRGKDLGSMDVNEVIEKLQQEIRSRSLKQLEE"
  }, {
    "aars-identifier" : {
      "pdb-identifier" : "1kog",
      "chain-identifier" : "E"
    },
    "class" : "C2",
    "type" : "Thr",
    "mode" : {
      "aars-ligands" : [ {
        "ligand-identifier" : "TSB",
        "chain-identifier" : "E",
        "residue-number" : 6002,
        "amino-acid-relevant" : true,
        "adenosine-relevant" : true,
        "standard" : true,
        "associated-type" : "Thr"
      } ],
      "relevant-for-amino-acid" : true,
      "relevant-for-adenosine" : true,
      "contains-nonstandard" : false
    },
    "wild-type" : true,
    "organism" : {
      "superkingdom" : "Bacteria",
      "taxonomy-id" : 562
    },
    "resolution" : 3.5,
    "cluster-id" : 67,
    "representative-types" : [ ],
    "sequence" : "RDHRKIGKQLDLYHMQEEAPGMVFWHNDGWTIFRELEVFVRSKLKEYQYQEVKGPFMMDRVLWEKTGHWDNYKDAMFTTSSENREYCIKPMNCPGHVQIFNQGLKSYRDLPLRMAEFGSCHRNEPSGSLHGLMRVRGFTQDDAHIFCTEEQIRDEVNGCIRLVYDMYSTFGFEKIVVKLSTRPEKRIGSDEMWDRAEADLAVALEENNIPFEYQLGEGAFYGPKIEFTLYDCLDRAWQCGTVQLDFSLPSRLSASYVGEDNERKVPVMIHRAILGSMERFIGILTEEFAGFFPTWLAPVQVVIMNITDSQSEYVNELTQKLSNAGIRVKADLRNEKIGFKIREHTLRRVPYMLVCGDKEVESGKVAVRTRRGKDLGSMDVNEVIEKLQQEIRSRSLKQLEE"
  }, {
    "aars-identifier" : {
      "pdb-identifier" : "1kog",
      "chain-identifier" : "F"
    },
    "class" : "C2",
    "type" : "Thr",
    "mode" : {
      "aars-ligands" : [ {
        "ligand-identifier" : "TSB",
        "chain-identifier" : "F",
        "residue-number" : 7002,
        "amino-acid-relevant" : true,
        "adenosine-relevant" : true,
        "standard" : true,
        "associated-type" : "Thr"
      } ],
      "relevant-for-amino-acid" : true,
      "relevant-for-adenosine" : true,
      "contains-nonstandard" : false
    },
    "wild-type" : true,
    "organism" : {
      "superkingdom" : "Bacteria",
      "taxonomy-id" : 562
    },
    "resolution" : 3.5,
    "cluster-id" : 67,
    "representative-types" : [ ],
    "sequence" : "RDHRKIGKQLDLYHMQEEAPGMVFWHNDGWTIFRELEVFVRSKLKEYQYQEVKGPFMMDRVLWEKTGHWDNYKDAMFTTSSENREYCIKPMNCPGHVQIFNQGLKSYRDLPLRMAEFGSCHRNEPSGSLHGLMRVRGFTQDDAHIFCTEEQIRDEVNGCIRLVYDMYSTFGFEKIVVKLSTRPEKRIGSDEMWDRAEADLAVALEENNIPFEYQLGEGAFYGPKIEFTLYDCLDRAWQCGTVQLDFSLPSRLSASYVGEDNERKVPVMIHRAILGSMERFIGILTEEFAGFFPTWLAPVQVVIMNITDSQSEYVNELTQKLSNAGIRVKADLRNEKIGFKIREHTLRRVPYMLVCGDKEVESGKVAVRTRRGKDLGSMDVNEVIEKLQQEIRSRSLKQLEE"
  }, {
    "aars-identifier" : {
      "pdb-identifier" : "1kog",
      "chain-identifier" : "G"
    },
    "class" : "C2",
    "type" : "Thr",
    "mode" : {
      "aars-ligands" : [ {
        "ligand-identifier" : "TSB",
        "chain-identifier" : "G",
        "residue-number" : 8002,
        "amino-acid-relevant" : true,
        "adenosine-relevant" : true,
        "standard" : true,
        "associated-type" : "Thr"
      } ],
      "relevant-for-amino-acid" : true,
      "relevant-for-adenosine" : true,
      "contains-nonstandard" : false
    },
    "wild-type" : true,
    "organism" : {
      "superkingdom" : "Bacteria",
      "taxonomy-id" : 562
    },
    "resolution" : 3.5,
    "cluster-id" : 67,
    "representative-types" : [ ],
    "sequence" : "RDHRKIGKQLDLYHMQEEAPGMVFWHNDGWTIFRELEVFVRSKLKEYQYQEVKGPFMMDRVLWEKTGHWDNYKDAMFTTSSENREYCIKPMNCPGHVQIFNQGLKSYRDLPLRMAEFGSCHRNEPSGSLHGLMRVRGFTQDDAHIFCTEEQIRDEVNGCIRLVYDMYSTFGFEKIVVKLSTRPEKRIGSDEMWDRAEADLAVALEENNIPFEYQLGEGAFYGPKIEFTLYDCLDRAWQCGTVQLDFSLPSRLSASYVGEDNERKVPVMIHRAILGSMERFIGILTEEFAGFFPTWLAPVQVVIMNITDSQSEYVNELTQKLSNAGIRVKADLRNEKIGFKIREHTLRRVPYMLVCGDKEVESGKVAVRTRRGKDLGSMDVNEVIEKLQQEIRSRSLKQLEE"
  }, {
    "aars-identifier" : {
      "pdb-identifier" : "1kog",
      "chain-identifier" : "H"
    },
    "class" : "C2",
    "type" : "Thr",
    "mode" : {
      "aars-ligands" : [ {
        "ligand-identifier" : "TSB",
        "chain-identifier" : "H",
        "residue-number" : 9002,
        "amino-acid-relevant" : true,
        "adenosine-relevant" : true,
        "standard" : true,
        "associated-type" : "Thr"
      } ],
      "relevant-for-amino-acid" : true,
      "relevant-for-adenosine" : true,
      "contains-nonstandard" : false
    },
    "wild-type" : true,
    "organism" : {
      "superkingdom" : "Bacteria",
      "taxonomy-id" : 562
    },
    "resolution" : 3.5,
    "cluster-id" : 67,
    "representative-types" : [ ],
    "sequence" : "RDHRKIGKQLDLYHMQEEAPGMVFWHNDGWTIFRELEVFVRSKLKEYQYQEVKGPFMMDRVLWEKTGHWDNYKDAMFTTSSENREYCIKPMNCPGHVQIFNQGLKSYRDLPLRMAEFGSCHRNEPSGSLHGLMRVRGFTQDDAHIFCTEEQIRDEVNGCIRLVYDMYSTFGFEKIVVKLSTRPEKRIGSDEMWDRAEADLAVALEENNIPFEYQLGEGAFYGPKIEFTLYDCLDRAWQCGTVQLDFSLPSRLSASYVGEDNERKVPVMIHRAILGSMERFIGILTEEFAGFFPTWLAPVQVVIMNITDSQSEYVNELTQKLSNAGIRVKADLRNEKIGFKIREHTLRRVPYMLVCGDKEVESGKVAVRTRRGKDLGSMDVNEVIEKLQQEIRSRSLKQLEE"
  }, {
    "aars-identifier" : {
      "pdb-identifier" : "1nyq",
      "chain-identifier" : "A"
    },
    "class" : "C2",
    "type" : "Thr",
    "mode" : {
      "aars-ligands" : [ {
        "ligand-identifier" : "TSB",
        "chain-identifier" : "A",
        "residue-number" : 1002,
        "amino-acid-relevant" : true,
        "adenosine-relevant" : true,
        "standard" : true,
        "associated-type" : "Thr"
      } ],
      "relevant-for-amino-acid" : true,
      "relevant-for-adenosine" : true,
      "contains-nonstandard" : false
    },
    "wild-type" : true,
    "organism" : {
      "superkingdom" : "Bacteria",
      "taxonomy-id" : 196620
    },
    "resolution" : 3.2,
    "cluster-id" : 68,
    "representative-types" : [ ],
    "sequence" : "INIQFPDGNKKAFDKGTTTEDIAQSISPGLRKKAVAGKFNGQLVDLTKPLETDGSIEIVTPGSEEALEVLRHSTAHLMAHAIKRLYGNVKFGVGPVIEGGFYYDFDIDQNISSDDFEQIEKTMKQIVNENMKIERKVVSRDEAKELFSNDEYKLELIDAIPEDENVTLYSQGDFTDLCRGVHVPSTAKIKEFKLLSTAGAYWRGDSNNKMLQRIYGTAFFDKKELKAHLQMLEERKERDHRKIGKELELFTNSQLVGAGLPLWLPNGATIRREIERYIVDKEVSMGYDHVYTPVLANVDLYKTSGHWDHYQEDMFPPMQLDETESMVLRPMNCPHHMMIYANKPHSYRELPIRIAELGTMHRYEASGAVSGLQRVRGMTLNDSHIFVRPDQIKEEFKRVVNMIIDVYKDFGFEDYSFRLSYRDPEDKEKYFDDDDMWNKAENMLKEAADELGLSYEEAIGEAAFYGPKLDVQVKTAMGKEETLSTAQLDFLLPERFDLTYIGQDGEHHRPVVIHRGVVSTMERFVAFLTEETKGAFPTWLAPKQVQIIPVNVDLHYDYARQLQDELKSQGVRVSIDDRNEKMGYKIREAQMQKIPYQIVVGDKEVENNQVNVRQYGSQDQETVEKDEFIWNLVDEIRLKKHR"
  }, {
    "aars-identifier" : {
      "pdb-identifier" : "1nyq",
      "chain-identifier" : "B"
    },
    "class" : "C2",
    "type" : "Thr",
    "mode" : {
      "aars-ligands" : [ {
        "ligand-identifier" : "TSB",
        "chain-identifier" : "B",
        "residue-number" : 2002,
        "amino-acid-relevant" : true,
        "adenosine-relevant" : true,
        "standard" : true,
        "associated-type" : "Thr"
      } ],
      "relevant-for-amino-acid" : true,
      "relevant-for-adenosine" : true,
      "contains-nonstandard" : false
    },
    "wild-type" : true,
    "organism" : {
      "superkingdom" : "Bacteria",
      "taxonomy-id" : 196620
    },
    "resolution" : 3.2,
    "cluster-id" : 68,
    "representative-types" : [ "CLUSTER" ],
    "sequence" : "MEQINIQFPDGNKKAFDKGTTTEDIAQSISPGLRKKAVAGKFNGQLVDLTKPLETDGSIEIVTPGSEEALEVLRHSTAHLMAHAIKRLYGNVKFGVGPVIEGGFYYDFDIDQNISSDDFEQIEKTMKQIVNENMKIERKVVSRDEAKELFSNDEYKLELIDAIPEDENVTLYSQGDFTDLCRGVHVPSTAKIKEFKLLSTAGAYWRGDSNNKMLQRIYGTAFFDKKELKAHLQMLEERKERDHRKIGKELELFTNSQLVGAGLPLWLPNGATIRREIERYIVDKEVSMGYDHVYTPVLANVDLYKTSGHWDHYQEDMFPPMQLDETESMVLRPMNCPHHMMIYANKPHSYRELPIRIAELGTMHRYEASGAVSGLQRVRGMTLNDSHIFVRPDQIKEEFKRVVNMIIDVYKDFGFEDYSFRLSYRDPEDKEKYFDDDDMWNKAENMLKEAADELGLSYEEAIGEAAFYGPKLDVQVKTAMGKEETLSTAQLDFLLPERFDLTYIGQDGEHHRPVVIHRGVVSTMERFVAFLTEETKGAFPTWLAPKQVQIIPVNVDLHYDYARQLQDELKSQGVRVSIDDRNEKMGYKIREAQMQKIPYQIVVGDKEVENNQVNVRQYGSQDQETVEKDEFIWNLVDEIRLKKHR"
  }, {
    "aars-identifier" : {
      "pdb-identifier" : "1nyr",
      "chain-identifier" : "A"
    },
    "class" : "C2",
    "type" : "Thr",
    "mode" : {
      "aars-ligands" : [ {
        "ligand-identifier" : "ATP",
        "chain-identifier" : "A",
        "residue-number" : 1003,
        "amino-acid-relevant" : false,
        "adenosine-relevant" : true,
        "standard" : true,
        "associated-type" : null
      }, {
        "ligand-identifier" : "THR",
        "chain-identifier" : "A",
        "residue-number" : 1004,
        "amino-acid-relevant" : true,
        "adenosine-relevant" : false,
        "standard" : true,
        "associated-type" : "Thr"
      } ],
      "relevant-for-amino-acid" : true,
      "relevant-for-adenosine" : true,
      "contains-nonstandard" : false
    },
    "wild-type" : true,
    "organism" : {
      "superkingdom" : "Bacteria",
      "taxonomy-id" : 196620
    },
    "resolution" : 2.8,
    "cluster-id" : 68,
    "representative-types" : [ "ADENOSINE", "AMINO_ACID" ],
    "sequence" : "INIQFPDGNKKAFDKGTTTEDIAQSISPGLRKKAVAGKFNGQLVDLTKPLETDGSIEIVTPGSEEALEVLRHSTAHLMAHAIKRLYGNVKFGVGPVIEGGFYYDFDIDQNISSDDFEQIEKTMKQIVNENMKIERKVVSRDEAKELFSNDEYKLELIDAIPEDENVTLYSQGDFTDLCRGVHVPSTAKIKEFKLLSTAGAYWRGDSNNKMLQRIYGTAFFDKKELKAHLQMLEERKERDHRKIGKELELFTNSQLVGAGLPLWLPNGATIRREIERYIVDKEVSMGYDHVYTPVLANVDLYKTSGHWDHYQEDMFPPMQLDETESMVLRPMNCPHHMMIYANKPHSYRELPIRIAELGTMHRYEASGAVSGLQRVRGMTLNDSHIFVRPDQIKEEFKRVVNMIIDVYKDFGFEDYSFRLSYRDPEDKEKYFDDDDMWNKAENMLKEAADELGLSYEEAIGEAAFYGPKLDVQVKTAMGKEETLSTAQLDFLLPERFDLTYIGQDGEHHRPVVIHRGVVSTMERFVAFLTEETKGAFPTWLAPKQVQIIPVNVDLHYDYARQLQDELKSQGVRVSIDDRNEKMGYKIREAQMQKIPYQIVVGDKEVENNQVNVRQYGSQDQETVEKDEFIWNLVDEIRLKKHR"
  }, {
    "aars-identifier" : {
      "pdb-identifier" : "1nyr",
      "chain-identifier" : "B"
    },
    "class" : "C2",
    "type" : "Thr",
    "mode" : {
      "aars-ligands" : [ {
        "ligand-identifier" : "ATP",
        "chain-identifier" : "B",
        "residue-number" : 2003,
        "amino-acid-relevant" : false,
        "adenosine-relevant" : true,
        "standard" : true,
        "associated-type" : null
      }, {
        "ligand-identifier" : "THR",
        "chain-identifier" : "B",
        "residue-number" : 2004,
        "amino-acid-relevant" : true,
        "adenosine-relevant" : false,
        "standard" : true,
        "associated-type" : "Thr"
      } ],
      "relevant-for-amino-acid" : true,
      "relevant-for-adenosine" : true,
      "contains-nonstandard" : false
    },
    "wild-type" : true,
    "organism" : {
      "superkingdom" : "Bacteria",
      "taxonomy-id" : 196620
    },
    "resolution" : 2.8,
    "cluster-id" : 68,
    "representative-types" : [ ],
    "sequence" : "MEQINIQFPDGNKKAFDKGTTTEDIAQSISPGLRKKAVAGKFNGQLVDLTKPLETDGSIEIVTPGSEEALEVLRHSTAHLMAHAIKRLYGNVKFGVGPVIEGGFYYDFDIDQNISSDDFEQIEKTMKQIVNENMKIERKVVSRDEAKELELIDAIPEDENVTLYSQGDFTDLCRGVHVPSTAKIKEFKLLSTAGAYWRGDSNNKMLQRIYGTAFFDKKELKAHLQMLEERKERDHRKIGKELELFTNSQLVGAGLPLWLPNGATIRREIERYIVDKEVSMGYDHVYTPVLANVDLYKTSGHWDHYQEDMFPPMQLDETESMVLRPMNCPHHMMIYANKPHSYRELPIRIAELGTMHRYEASGAVSGLQRVRGMTLNDSHIFVRPDQIKEEFKRVVNMIIDVYKDFGFEDYSFRLSYRDPEDKEKYFDDDDMWNKAENMLKEAADELGLSYEEAIGEAAFYGPKLDVQVKTAMGKEETLSTAQLDFLLPERFDLTYIGQDGEHHRPVVIHRGVVSTMERFVAFLTEETKGAFPTWLAPKQVQIIPVNVDLHYDYARQLQDELKSQGVRVSIDDRNEKMGYKIREAQMQKIPYQIVVGDKEVENNQVNVRQYGSQDQETVEKDEFIWNLVDEIRLKKHR"
  }, {
    "aars-identifier" : {
      "pdb-identifier" : "1qf6",
      "chain-identifier" : "A"
    },
    "class" : "C2",
    "type" : "Thr",
    "mode" : {
      "aars-ligands" : [ {
        "ligand-identifier" : "AMP",
        "chain-identifier" : "A",
        "residue-number" : 1002,
        "amino-acid-relevant" : false,
        "adenosine-relevant" : true,
        "standard" : true,
        "associated-type" : null
      } ],
      "relevant-for-amino-acid" : false,
      "relevant-for-adenosine" : true,
      "contains-nonstandard" : false
    },
    "wild-type" : true,
    "organism" : {
      "superkingdom" : "Bacteria",
      "taxonomy-id" : 562
    },
    "resolution" : 2.9,
    "cluster-id" : 67,
    "representative-types" : [ "CLUSTER" ],
    "sequence" : "PVITLPDGSQRHYDHAVSPMDVALDIGPGLAKACIAGRVNGELVDACDLIENDAQLSIITAKDEEGLEIIRHSCAHLLGHAIKQLWPHTKMAIGPVIDNGFYYDVDLDRTLTQEDVEALEKRMHELAEKNYDVIKKKVSWHEARETFANRGESYKVSILDENIAHDDKPGLYFHEEYVDMCRGPHVPNMRFCHHFKLMKTAGAYWRGDSNNKMLQRIYGTAWADKKALNAYLQRLEEAAKRDHRKIGKQLDLYHMQEEAPGMVFWHNDGWTIFRELEVFVRSKLKEYQYQEVKGPFMMDRVLWEKTGHWDNYKDAMFTTSSENREYCIKPMNCPGHVQIFNQGLKSYRDLPLRMAEFGSCHRNEPSGSLHGLMRVRGFTQDDAHIFCTEEQIRDEVNGCIRLVYDMYSTFGFEKIVVKLSTRPEKRIGSDEMWDRAEADLAVALEENNIPFEYQLGEGAFYGPKIEFTLYDCLDRAWQCGTVQLDFSLPSRLSASYVGEDNERKVPVMIHRAILGSMERFIGILTEEFAGFFPTWLAPVQVVIMNITDSQSEYVNELTQKLSNAGIRVKADLRNEKIGFKIREHTLRRVPYMLVCGDKEVESGKVAVRTRRGKDLGSMDVNEVIEKLQQEIRSRSLKQLEE"
  }, {
    "aars-identifier" : {
      "pdb-identifier" : "3ugq",
      "chain-identifier" : "A"
    },
    "class" : "C2",
    "type" : "Thr",
    "mode" : {
      "aars-ligands" : [ ],
      "relevant-for-amino-acid" : false,
      "relevant-for-adenosine" : false,
      "contains-nonstandard" : false
    },
    "wild-type" : true,
    "organism" : {
      "superkingdom" : "Eucarya",
      "taxonomy-id" : 559292
    },
    "resolution" : 2.1,
    "cluster-id" : 69,
    "representative-types" : [ "NON_ADENOSINE", "NON_AMINO_ACID", "APO" ],
    "sequence" : "ATPATMTSMVSQRQDLFMTDPLSPGSMFFLPNGAKIFNKLIEFMKLQQKFKFGFNEVVTPLIYKKTLWEKSGHWENYADDMFKVETTDEEKEEYGLKPMNCPGHCLIFGKKDRSYNELPLRFSDFSPLHRNEASGALSGLTRLRKFHQDDGHIFCTPSQVKSEIFNSLKLIDIVYNKIFPFVGAESNYFINFSTRPDHFIGDLKVWNHAEQVLKEILEESGKPWKLNPGDGAFYGPKLDIMVTDHLRKTHQVATIQLDFQLPERFDLKFKDQDNSYKRPIMIHRATFGSIERFMALLIDSNEGRWPFWLNPYQAVIIPVNTKNVQQLDMCTALQKKLRNELEADDMEPVPLNDWHFNVDLDIRNEPVGYRIKSAILKNYSYLIIVGDEEVQLQKYNIRERDNRKSFEKLTMSQIWEKFIELEKNYK"
  }, {
    "aars-identifier" : {
      "pdb-identifier" : "3ugt",
      "chain-identifier" : "A"
    },
    "class" : "C2",
    "type" : "Thr",
    "mode" : {
      "aars-ligands" : [ ],
      "relevant-for-amino-acid" : false,
      "relevant-for-adenosine" : false,
      "contains-nonstandard" : false
    },
    "wild-type" : true,
    "organism" : {
      "superkingdom" : "Eucarya",
      "taxonomy-id" : 559292
    },
    "resolution" : 3.6,
    "cluster-id" : 69,
    "representative-types" : [ ],
    "sequence" : "ATMTSMVSQRQDLFMTDPLSPGSMFFLPNGAKIFNKLIEFMKLQQKFKFGFNEVVTPLIYKKTLWEKSGHWENYADDMFKVETTKEEYGLKPMNCPGHCLIFGKKDRSYNELPLRFSDFSPLHRNEASGALSGLTRLRKFHQDDGHIFCTPSQVKSEIFNSLKLIDIVYNKIFPFVAESNYFINFSTRPDHFIGDLKVWNHAEQVLKEILEESGKPWKLNPGDGAFYGPKLDIMVTDHLRKTHQVATIQLDFQLPERFDLKFKDQDNSYKRPIMIHRATFGSIERFMALLIDSNEGRWPFWLNPYQAVIIPVNTKNVQQLDMCTALQKKLRNELEADDMEPVPLNDWHFNVDLDIRNEPVGYRIKSAILKNYSYLIIVGDEEVQLQKYNIRERDNRKSFEKLTMSQIWEKFIELEKNYK"
  }, {
    "aars-identifier" : {
      "pdb-identifier" : "3ugt",
      "chain-identifier" : "B"
    },
    "class" : "C2",
    "type" : "Thr",
    "mode" : {
      "aars-ligands" : [ ],
      "relevant-for-amino-acid" : false,
      "relevant-for-adenosine" : false,
      "contains-nonstandard" : false
    },
    "wild-type" : true,
    "organism" : {
      "superkingdom" : "Eucarya",
      "taxonomy-id" : 559292
    },
    "resolution" : 3.6,
    "cluster-id" : 69,
    "representative-types" : [ ],
    "sequence" : "ATMTSMVSQRQDLFMTDPLSPGSMFFLPNGAKIFNKLIEFMKLQQKFKFGFNEVVTPLIYKKTLWEKSGHWENYADDMFKVETTDEEKEEYGLKPMNCPGHCLIFGKKDRSYNELPLRFSDFSPLHRNEASGALSGLTRLRKFHQDDGHIFCTPSQVKSEIFNSLKLIDIVYNKIFPFVESNYFINFSTRHFIGDLKVWNHAEQVLKEILEESGKPWKLNPGDGAFYGPKLDIMVTDHLRKTHQVATIQLDFQLPERFDLKFKDQDNSYKRPIMIHRATFGSIERFMALLIDSNEGRWPFWLNPYQAVIIPVNTKNVQQLDMCTALQKKLRNELEADDMEPVPLNDWHFNVDLDIRNEPVGYRIKSAILKNYSYLIIVGDEEVQLQKYNIRERDNRKSFEKLTMSQIWEKFIELEKNYK"
  }, {
    "aars-identifier" : {
      "pdb-identifier" : "3ugt",
      "chain-identifier" : "C"
    },
    "class" : "C2",
    "type" : "Thr",
    "mode" : {
      "aars-ligands" : [ ],
      "relevant-for-amino-acid" : false,
      "relevant-for-adenosine" : false,
      "contains-nonstandard" : false
    },
    "wild-type" : true,
    "organism" : {
      "superkingdom" : "Eucarya",
      "taxonomy-id" : 559292
    },
    "resolution" : 3.6,
    "cluster-id" : 69,
    "representative-types" : [ "CLUSTER" ],
    "sequence" : "ATMTSMVSQRQDLFMTDPLSPGSMFFLPNGAKIFNKLIEFMKLQQKFKFGFNEVVTPLIYKKTLWEKSGHWENYADDMFKVETTDEEKEEYGLKPMNCPGHCLIFGKKDRSYNELPLRFSDFSPLHRNEASGALSGLTRLRKFHQDDGHIFCTPSQVKSEIFNSLKLIDIVYNKIFPFVKGGSGAESNYFINFSTRPDHFIGDLKVWNHAEQVLKEILEESGKPWKLNPGDGAFYGPKLDIMVTDHLRKTHQVATIQLDFQLPERFDLKFKDQDNSYKRPIMIHRATFGSIERFMALLIDSNEGRWPFWLNPYQAVIIPVNTKNVQQLDMCTALQKKLRNELEADDMEPVPLNDWHFNVDLDIRNEPVGYRIKSAILKNYSYLIIVGDEEVQLQKYNIRERDNRKSFEKLTMSQIWEKFIELEKNYK"
  }, {
    "aars-identifier" : {
      "pdb-identifier" : "3ugt",
      "chain-identifier" : "D"
    },
    "class" : "C2",
    "type" : "Thr",
    "mode" : {
      "aars-ligands" : [ ],
      "relevant-for-amino-acid" : false,
      "relevant-for-adenosine" : false,
      "contains-nonstandard" : false
    },
    "wild-type" : true,
    "organism" : {
      "superkingdom" : "Eucarya",
      "taxonomy-id" : 559292
    },
    "resolution" : 3.6,
    "cluster-id" : 69,
    "representative-types" : [ ],
    "sequence" : "ATMTSMVSQRQDLFMTDPLSPGSMFFLPNGAKIFNKLIEFMKLQQKFKFGFNEVVTPLIYKKTLWEKSGHWENYADDMFKVEKEEYGLKPMNCPGHCLIFGKKDRSYNELPLRFSDFSPLHRNEASGALSGLTRLRKFHQDDGHIFCTPSQVKSEIFNSLKLIDIVYNKIFPFVKGGSNYFINFSTRPDHFIGDLKVWNHAEQVLKEILEESGKPWKLNPGDGAFYGPKLDIMVTDHLRKTHQVATIQLDFQLPERFDLKFKDQDNSYKRPIMIHRATFGSIERFMALLIDSNEGRWPFWLNPYQAVIIPVNTKNVQQLDMCTALQKKLRNELEADDMEPVPLNDWHFNVDLDIRNEPVGYRIKSAILKNYSYLIIVGDEEVQLQKYNIRERDNRKSFEKLTMSQIWEKFIELEKNYK"
  }, {
    "aars-identifier" : {
      "pdb-identifier" : "3uh0",
      "chain-identifier" : "A"
    },
    "class" : "C2",
    "type" : "Thr",
    "mode" : {
      "aars-ligands" : [ {
        "ligand-identifier" : "TSB",
        "chain-identifier" : "A",
        "residue-number" : 1002,
        "amino-acid-relevant" : true,
        "adenosine-relevant" : true,
        "standard" : true,
        "associated-type" : "Thr"
      } ],
      "relevant-for-amino-acid" : true,
      "relevant-for-adenosine" : true,
      "contains-nonstandard" : false
    },
    "wild-type" : true,
    "organism" : {
      "superkingdom" : "Eucarya",
      "taxonomy-id" : 559292
    },
    "resolution" : 2.0,
    "cluster-id" : 69,
    "representative-types" : [ "ADENOSINE", "AMINO_ACID" ],
    "sequence" : "SATPATMTSMVSQRQDLFMTDPLSPGSMFFLPNGAKIFNKLIEFMKLQQKFKFGFNEVVTPLIYKKTLWEKSGHWENYADDMFKVETEYGLKPMNCPGHCLIFGKKDRSYNELPLRFSDFSPLHRNEASGALSGLTRLRKFHQDDGHIFCTPSQVKSEIFNSLKLIDIVYNKIFPFVAESNYFINFSTRPDHFIGDLKVWNHAEQVLKEILEESGKPWKLNPGDGAFYGPKLDIMVTDHLRKTHQVATIQLDFQLPERFDLKFKDQDNSYKRPIMIHRATFGSIERFMALLIDSNEGRWPFWLNPYQAVIIPVNTKNVQQLDMCTALQKKLRNELEADDMEPVPLNDWHFNVDLDIRNEPVGYRIKSAILKNYSYLIIVGDEEVQLQKYNIRERDNRKSFEKLTMSQIWEKFIELEKNYK"
  }, {
    "aars-identifier" : {
      "pdb-identifier" : "4eo4",
      "chain-identifier" : "A"
    },
    "class" : "C2",
    "type" : "Thr",
    "mode" : {
      "aars-ligands" : [ {
        "ligand-identifier" : "SSA",
        "chain-identifier" : "A",
        "residue-number" : 1001,
        "amino-acid-relevant" : true,
        "adenosine-relevant" : true,
        "standard" : true,
        "associated-type" : "Ser"
      } ],
      "relevant-for-amino-acid" : true,
      "relevant-for-adenosine" : true,
      "contains-nonstandard" : false
    },
    "wild-type" : true,
    "organism" : {
      "superkingdom" : "Eucarya",
      "taxonomy-id" : 559292
    },
    "resolution" : 2.87,
    "cluster-id" : 69,
    "representative-types" : [ ],
    "sequence" : "ATMTSMVSQRQDLFMTDPLSPGSMFFLPNGAKIFNKLIEFMKLQQKFKFGFNEVVTPLIYKKTLWEKSGHWENYADDMFKVETKEEYGLKPMNCPGHCLIFGKKDRSYNELPLRFSDFSPLHRNEASGALSGLTRLRKFHQDDGHIFCTPSQVKSEIFNSLKLIDIVYNKIFPFAESNYFINFSTRPDHFIGDLKVWNHAEQVLKEILEESGKPWKLNPGDGAFYGPKLDIMVTDHLRKTHQVATIQLDFQLPERFDLKFKDQDNSYKRPIMIHRATFGSIERFMALLIDSNEGRWPFWLNPYQAVIIPVNTKNVQQLDMCTALQKKLRNELEADDMEPVPLNDWHFNVDLDIRNEPVGYRIKSAILKNYSYLIIVGDEEVQLQKYNIRERDNRKSFEKLTMSQIWEKFIELEKNYK"
  }, {
    "aars-identifier" : {
      "pdb-identifier" : "4eo4",
      "chain-identifier" : "B"
    },
    "class" : "C2",
    "type" : "Thr",
    "mode" : {
      "aars-ligands" : [ {
        "ligand-identifier" : "SSA",
        "chain-identifier" : "B",
        "residue-number" : 1001,
        "amino-acid-relevant" : true,
        "adenosine-relevant" : true,
        "standard" : true,
        "associated-type" : "Ser"
      } ],
      "relevant-for-amino-acid" : true,
      "relevant-for-adenosine" : true,
      "contains-nonstandard" : false
    },
    "wild-type" : true,
    "organism" : {
      "superkingdom" : "Eucarya",
      "taxonomy-id" : 559292
    },
    "resolution" : 2.87,
    "cluster-id" : 69,
    "representative-types" : [ ],
    "sequence" : "MTSMVSQRQDLFMTDPLSPGSMFFLPNGAKIFNKLIEFMKLQQKFKFGFNEVVTPLIYKKTLWEKSGHWENYADDMFKVETKEEYGLKPMNCPGHCLIFGKKDRSYNELPLRFSDFSPLHRNEASGALSGLTRLRKFHQDDGHIFCTPSQVKSEIFNSLKLIDIVYNKIFPFSNYFINFSTRPDHFIGDLKVWNHAEQVLKEILEESGKPWKLNPGDGAFYGPKLDIMVTDHLRKTHQVATIQLDFQLPERFDLKFKDQDNSYKRPIMIHRATFGSIERFMALLIDSNEGRWPFWLNPYQAVIIPVNTKNVQQLDMCTALQKKLRNELEADDMEPVPLNDWHFNVDLDIRNEPVGYRIKSAILKNYSYLIIVGDEEVQLQKYNIRERDNRKSFEKLTMSQIWEKFIELEKNYK"
  }, {
    "aars-identifier" : {
      "pdb-identifier" : "4eo4",
      "chain-identifier" : "C"
    },
    "class" : "C2",
    "type" : "Thr",
    "mode" : {
      "aars-ligands" : [ {
        "ligand-identifier" : "SSA",
        "chain-identifier" : "C",
        "residue-number" : 1001,
        "amino-acid-relevant" : true,
        "adenosine-relevant" : true,
        "standard" : true,
        "associated-type" : "Ser"
      } ],
      "relevant-for-amino-acid" : true,
      "relevant-for-adenosine" : true,
      "contains-nonstandard" : false
    },
    "wild-type" : true,
    "organism" : {
      "superkingdom" : "Eucarya",
      "taxonomy-id" : 559292
    },
    "resolution" : 2.87,
    "cluster-id" : 69,
    "representative-types" : [ ],
    "sequence" : "ATMTSMVSQRQDLFMTDPLSPGSMFFLPNGAKIFNKLIEFMKLQQKFKFGFNEVVTPLIYKKTLWEKSGHWENYADDMFKVETTEKEEYGLKPMNCPGHCLIFGKKDRSYNELPLRFSDFSPLHRNEASGALSGLTRLRKFHQDDGHIFCTPSQVKSEIFNSLKLIDIVYNKIFPSNYFINFSTRPDHFIGDLKVWNHAEQVLKEILEESGKPWKLNPGDGAFYGPKLDIMVTDHLRKTHQVATIQLDFQLPERFDLKFKDQDNSYKRPIMIHRATFGSIERFMALLIDSNEGRWPFWLNPYQAVIIPVNTKNVQQLDMCTALQKKLRNELEADDMEPVPLNDWHFNVDLDIRNEPVGYRIKSAILKNYSYLIIVGDEEVQLQKYNIRERDNRKSFEKLTMSQIWEKFIELEKNYK"
  }, {
    "aars-identifier" : {
      "pdb-identifier" : "4eo4",
      "chain-identifier" : "D"
    },
    "class" : "C2",
    "type" : "Thr",
    "mode" : {
      "aars-ligands" : [ {
        "ligand-identifier" : "SSA",
        "chain-identifier" : "D",
        "residue-number" : 1001,
        "amino-acid-relevant" : true,
        "adenosine-relevant" : true,
        "standard" : true,
        "associated-type" : "Ser"
      } ],
      "relevant-for-amino-acid" : true,
      "relevant-for-adenosine" : true,
      "contains-nonstandard" : false
    },
    "wild-type" : true,
    "organism" : {
      "superkingdom" : "Eucarya",
      "taxonomy-id" : 559292
    },
    "resolution" : 2.87,
    "cluster-id" : 69,
    "representative-types" : [ ],
    "sequence" : "ATMTSMVSQRQDLFMTDPLSPGSMFFLPNGAKIFNKLIEFMKLQQKFKFGFNEVVTPLIYKKTLWEKSGHWENYADDMFKVETKEEYGLKPMNCPGHCLIFGKKDRSYNELPLRFSDFSPLHRNEASGALSGLTRLRKFHQDDGHIFCTPSQVKSEIFNSLKLIDIVYNKIFPSNYFINFSTRPDHFIGDLKVWNHAEQVLKEILEESGKPWKLNPGDGAFYGPKLDIMVTDHLRKTHQVATIQLDFQLPERFDLKFKDQDNSYKRPIMIHRATFGSIERFMALLIDSNEGRWPFWLNPYQAVIIPVNTKNVQQLDMCTALQKKLRNELEADDMEPVPLNDWHFNVDLDIRNEPVGYRIKSAILKNYSYLIIVGDEEVQLQKYNIRERDNRKSFEKLTMSQIWEKFIELEKNYK"
  }, {
    "aars-identifier" : {
      "pdb-identifier" : "4hwo",
      "chain-identifier" : "A"
    },
    "class" : "C2",
    "type" : "Thr",
    "mode" : {
      "aars-ligands" : [ {
        "ligand-identifier" : "409",
        "chain-identifier" : "A",
        "residue-number" : 702,
        "amino-acid-relevant" : false,
        "adenosine-relevant" : false,
        "standard" : false,
        "associated-type" : null
      } ],
      "relevant-for-amino-acid" : false,
      "relevant-for-adenosine" : false,
      "contains-nonstandard" : true
    },
    "wild-type" : true,
    "organism" : {
      "superkingdom" : "Bacteria",
      "taxonomy-id" : 83333
    },
    "resolution" : 1.91,
    "cluster-id" : 67,
    "representative-types" : [ ],
    "sequence" : "RDHRKIGKQLDLYHMQEEAPGMVFWHNDGWTIFRELEVFVRSKLKEYQYQEVKGPFMMDRVLWEKTGHWDNYKDAMFTTSSENREYCIKPMNCPGHVQIFNQGLKSYRDLPLRMAEFGSCHRNEPSGSLHGLMRVRGFTQDDAHIFCTEEQIRDEVNGCIRLVYDMYSTFGFEKIVVKLSTRPEKRIGSDEMWDRAEADLAVALEENNIPFEYQLGEGAFYGPKIEFTLYDCLDRAWQCGTVQLDFSLPSRLSASYVGEDNERKVPVMIHRAILGSMERFIGILTEEFAGFFPTWLAPVQVVIMNITDSQSEYVNELTQKLSNAGIRVKADLRNEKIGFKIREHTLRRVPYMLVCGDKEVESGKVAVRTRRGKDLGSMDVNEVIEKLQQEIRSRSLKQLEELEHHHHHH"
  }, {
    "aars-identifier" : {
      "pdb-identifier" : "4hwo",
      "chain-identifier" : "B"
    },
    "class" : "C2",
    "type" : "Thr",
    "mode" : {
      "aars-ligands" : [ {
        "ligand-identifier" : "409",
        "chain-identifier" : "B",
        "residue-number" : 702,
        "amino-acid-relevant" : false,
        "adenosine-relevant" : false,
        "standard" : false,
        "associated-type" : null
      } ],
      "relevant-for-amino-acid" : false,
      "relevant-for-adenosine" : false,
      "contains-nonstandard" : true
    },
    "wild-type" : true,
    "organism" : {
      "superkingdom" : "Bacteria",
      "taxonomy-id" : 83333
    },
    "resolution" : 1.91,
    "cluster-id" : 67,
    "representative-types" : [ ],
    "sequence" : "RDHRKIGKQLDLYHMQEEAPGMVFWHNDGWTIFRELEVFVRSKLKEYQYQEVKGPFMMDRVLWEKTGHWDNYKDAMFTTSSENREYCIKPMNCPGHVQIFNQGLKSYRDLPLRMAEFGSCHRNEPSGSLHGLMRVRGFTQDDAHIFCTEEQIRDEVNGCIRLVYDMYSTFGFEKIVVKLSTRPEKRIGSDEMWDRAEADLAVALEENNIPFEYQLGEGAFYGPKIEFTLYDCLDRAWQCGTVQLDFSLPSRLSASYVGEDNERKVPVMIHRAILGSMERFIGILTEEFAGFFPTWLAPVQVVIMNITDSQSEYVNELTQKLSNAGIRVKADLRNEKIGFKIREHTLRRVPYMLVCGDKEVESGKVAVRTRRGKDLGSMDVNEVIEKLQQEIRSRSLKQ"
  }, {
    "aars-identifier" : {
      "pdb-identifier" : "4hwp",
      "chain-identifier" : "A"
    },
    "class" : "C2",
    "type" : "Thr",
    "mode" : {
      "aars-ligands" : [ {
        "ligand-identifier" : "X16",
        "chain-identifier" : "A",
        "residue-number" : 702,
        "amino-acid-relevant" : false,
        "adenosine-relevant" : false,
        "standard" : false,
        "associated-type" : null
      } ],
      "relevant-for-amino-acid" : false,
      "relevant-for-adenosine" : false,
      "contains-nonstandard" : true
    },
    "wild-type" : true,
    "organism" : {
      "superkingdom" : "Bacteria",
      "taxonomy-id" : 83333
    },
    "resolution" : 1.81,
    "cluster-id" : 67,
    "representative-types" : [ ],
    "sequence" : "RDHRKIGKQLDLYHMQEEAPGMVFWHNDGWTIFRELEVFVRSKLKEYQYQEVKGPFMMDRVLWEKTGHWDNYKDAMFTTSSENREYCIKPMNCPGHVQIFNQGLKSYRDLPLRMAEFGSCHRNEPSGSLHGLMRVRGFTQDDAHIFCTEEQIRDEVNGCIRLVYDMYSTFGFEKIVVKLSTRPEKRIGSDEMWDRAEADLAVALEENNIPFEYQLGEGAFYGPKIEFTLYDCLDRAWQCGTVQLDFSLPSRLSASYVGEDNERKVPVMIHRAILGSMERFIGILTEEFAGFFPTWLAPVQVVIMNITDSQSEYVNELTQKLSNAGIRVKADLRNEKIGFKIREHTLRRVPYMLVCGDKEVESGKVAVRTRRGKDLGSMDVNEVIEKLQQEIRSRSLKQLEELEHHHHHH"
  }, {
    "aars-identifier" : {
      "pdb-identifier" : "4hwp",
      "chain-identifier" : "B"
    },
    "class" : "C2",
    "type" : "Thr",
    "mode" : {
      "aars-ligands" : [ {
        "ligand-identifier" : "X16",
        "chain-identifier" : "B",
        "residue-number" : 702,
        "amino-acid-relevant" : false,
        "adenosine-relevant" : false,
        "standard" : false,
        "associated-type" : null
      } ],
      "relevant-for-amino-acid" : false,
      "relevant-for-adenosine" : false,
      "contains-nonstandard" : true
    },
    "wild-type" : true,
    "organism" : {
      "superkingdom" : "Bacteria",
      "taxonomy-id" : 83333
    },
    "resolution" : 1.81,
    "cluster-id" : 67,
    "representative-types" : [ ],
    "sequence" : "RDHRKIGKQLDLYHMQEEAPGMVFWHNDGWTIFRELEVFVRSKLKEYQYQEVKGPFMMDRVLWEKTGHWDNYKDAMFTTSSENREYCIKPMNCPGHVQIFNQGLKSYRDLPLRMAEFGSCHRNEPSGSLHGLMRVRGFTQDDAHIFCTEEQIRDEVNGCIRLVYDMYSTFGFEKIVVKLSTRPEKRIGSDEMWDRAEADLAVALEENNIPFEYQLGEGAFYGPKIEFTLYDCLDRAWQCGTVQLDFSLPSRLSASYVGEDNERKVPVMIHRAILGSMERFIGILTEEFAGFFPTWLAPVQVVIMNITDSQSEYVNELTQKLSNAGIRVKADLRNEKIGFKIREHTLRRVPYMLVCGDKEVESGKVAVRTRRGKDLGSMDVNEVIEKLQQEIRSRSLKQ"
  }, {
    "aars-identifier" : {
      "pdb-identifier" : "4hwr",
      "chain-identifier" : "A"
    },
    "class" : "C2",
    "type" : "Thr",
    "mode" : {
      "aars-ligands" : [ {
        "ligand-identifier" : "1B2",
        "chain-identifier" : "A",
        "residue-number" : 702,
        "amino-acid-relevant" : false,
        "adenosine-relevant" : false,
        "standard" : false,
        "associated-type" : null
      } ],
      "relevant-for-amino-acid" : false,
      "relevant-for-adenosine" : false,
      "contains-nonstandard" : true
    },
    "wild-type" : true,
    "organism" : {
      "superkingdom" : "Bacteria",
      "taxonomy-id" : 83333
    },
    "resolution" : 1.9,
    "cluster-id" : 67,
    "representative-types" : [ ],
    "sequence" : "ARDHRKIGKQLDLYHMQEEAPGMVFWHNDGWTIFRELEVFVRSKLKEYQYQEVKGPFMMDRVLWEKTGHWDNYKDAMFTTSSENREYCIKPMNCPGHVQIFNQGLKSYRDLPLRMAEFGSCHRNEPSGSLHGLMRVRGFTQDDAHIFCTEEQIRDEVNGCIRLVYDMYSTFGFEKIVVKLSTRPEKRIGSDEMWDRAEADLAVALEENNIPFEYQLGEGAFYGPKIEFTLYDCLDRAWQCGTVQLDFSLPSRLSASYVGEDNERKVPVMIHRAILGSMERFIGILTEEFAGFFPTWLAPVQVVIMNITDSQSEYVNELTQKLSNAGIRVKADLRNEKIGFKIREHTLRRVPYMLVCGDKEVESGKVAVRTRRGKDLGSMDVNEVIEKLQQEIRSRSLKQLEEL"
  }, {
    "aars-identifier" : {
      "pdb-identifier" : "4hwr",
      "chain-identifier" : "B"
    },
    "class" : "C2",
    "type" : "Thr",
    "mode" : {
      "aars-ligands" : [ {
        "ligand-identifier" : "1B2",
        "chain-identifier" : "B",
        "residue-number" : 702,
        "amino-acid-relevant" : false,
        "adenosine-relevant" : false,
        "standard" : false,
        "associated-type" : null
      } ],
      "relevant-for-amino-acid" : false,
      "relevant-for-adenosine" : false,
      "contains-nonstandard" : true
    },
    "wild-type" : true,
    "organism" : {
      "superkingdom" : "Bacteria",
      "taxonomy-id" : 83333
    },
    "resolution" : 1.9,
    "cluster-id" : 67,
    "representative-types" : [ ],
    "sequence" : "RDHRKIGKQLDLYHMQEEAPGMVFWHNDGWTIFRELEVFVRSKLKEYQYQEVKGPFMMDRVLWEKTGHWDNYKDAMFTTSSENREYCIKPMNCPGHVQIFNQGLKSYRDLPLRMAEFGSCHRNEPSGSLHGLMRVRGFTQDDAHIFCTEEQIRDEVNGCIRLVYDMYSTFGFEKIVVKLSTRPEKRIGSDEMWDRAEADLAVALEENNIPFEYQLGEGAFYGPKIEFTLYDCLDRAWQCGTVQLDFSLPSRLSASYVGEDNERKVPVMIHRAILGSMERFIGILTEEFAGFFPTWLAPVQVVIMNITDSQSEYVNELTQKLSNAGIRVKADLRNEKIGFKIREHTLRRVPYMLVCGDKEVESGKVAVRTRRGKDLGSMDVNEVIEKLQQEIRSRSLKQ"
  }, {
    "aars-identifier" : {
      "pdb-identifier" : "4hws",
      "chain-identifier" : "A"
    },
    "class" : "C2",
    "type" : "Thr",
    "mode" : {
      "aars-ligands" : [ {
        "ligand-identifier" : "1B3",
        "chain-identifier" : "A",
        "residue-number" : 702,
        "amino-acid-relevant" : false,
        "adenosine-relevant" : false,
        "standard" : false,
        "associated-type" : null
      } ],
      "relevant-for-amino-acid" : false,
      "relevant-for-adenosine" : false,
      "contains-nonstandard" : true
    },
    "wild-type" : true,
    "organism" : {
      "superkingdom" : "Bacteria",
      "taxonomy-id" : 83333
    },
    "resolution" : 1.7,
    "cluster-id" : 67,
    "representative-types" : [ ],
    "sequence" : "RDHRKIGKQLDLYHMQEEAPGMVFWHNDGWTIFRELEVFVRSKLKEYQYQEVKGPFMMDRVLWEKTGHWDNYKDAMFTTSSENREYCIKPMNCPGHVQIFNQGLKSYRDLPLRMAEFGSCHRNEPSGSLHGLMRVRGFTQDDAHIFCTEEQIRDEVNGCIRLVYDMYSTFGFEKIVVKLSTRPEKRIGSDEMWDRAEADLAVALEENNIPFEYQLGEGAFYGPKIEFTLYDCLDRAWQCGTVQLDFSLPSRLSASYVGEDNERKVPVMIHRAILGSMERFIGILTEEFAGFFPTWLAPVQVVIMNITDSQSEYVNELTQKLSNAGIRVKADLRNEKIGFKIREHTLRRVPYMLVCGDKEVESGKVAVRTRRGKDLGSMDVNEVIEKLQQEIRSRSLKQLEELEHHHHHH"
  }, {
    "aars-identifier" : {
      "pdb-identifier" : "4hws",
      "chain-identifier" : "B"
    },
    "class" : "C2",
    "type" : "Thr",
    "mode" : {
      "aars-ligands" : [ {
        "ligand-identifier" : "1B3",
        "chain-identifier" : "B",
        "residue-number" : 702,
        "amino-acid-relevant" : false,
        "adenosine-relevant" : false,
        "standard" : false,
        "associated-type" : null
      } ],
      "relevant-for-amino-acid" : false,
      "relevant-for-adenosine" : false,
      "contains-nonstandard" : true
    },
    "wild-type" : true,
    "organism" : {
      "superkingdom" : "Bacteria",
      "taxonomy-id" : 83333
    },
    "resolution" : 1.7,
    "cluster-id" : 67,
    "representative-types" : [ ],
    "sequence" : "RDHRKIGKQLDLYHMQEEAPGMVFWHNDGWTIFRELEVFVRSKLKEYQYQEVKGPFMMDRVLWEKTGHWDNYKDAMFTTSSENREYCIKPMNCPGHVQIFNQGLKSYRDLPLRMAEFGSCHRNEPSGSLHGLMRVRGFTQDDAHIFCTEEQIRDEVNGCIRLVYDMYSTFGFEKIVVKLSTRPEKRIGSDEMWDRAEADLAVALEENNIPFEYQLGEGAFYGPKIEFTLYDCLDRAWQCGTVQLDFSLPSRLSASYVGEDNERKVPVMIHRAILGSMERFIGILTEEFAGFFPTWLAPVQVVIMNITDSQSEYVNELTQKLSNAGIRVKADLRNEKIGFKIREHTLRRVPYMLVCGDKEVESGKVAVRTRRGKDLGSMDVNEVIEKLQQEIRSRSLKQ"
  }, {
    "aars-identifier" : {
      "pdb-identifier" : "4hwt",
      "chain-identifier" : "A"
    },
    "class" : "C2",
    "type" : "Thr",
    "mode" : {
      "aars-ligands" : [ {
        "ligand-identifier" : "1B2",
        "chain-identifier" : "A",
        "residue-number" : 802,
        "amino-acid-relevant" : false,
        "adenosine-relevant" : false,
        "standard" : false,
        "associated-type" : null
      } ],
      "relevant-for-amino-acid" : false,
      "relevant-for-adenosine" : false,
      "contains-nonstandard" : true
    },
    "wild-type" : true,
    "organism" : {
      "superkingdom" : "Eucarya",
      "taxonomy-id" : 9606
    },
    "resolution" : 2.3,
    "cluster-id" : 70,
    "representative-types" : [ ],
    "sequence" : "RDHRKIGRDQELYFFHELSPGSCFFLPKGAYIYNALIEFIRSEYRKRGFQEVVTPNIFNSRLWMTSGHWQHYSENMFSFEVEKELFALKPMNCPGHCLMFDHRPRSWRELPLRLADFGVLHRNELSGALTGLTRVRRFQQDDAHIFCAMEQIEDEIKGCLDFLRTVYSVFGFSFKLNLSTRPEKFLGDIEVWDQAEKQLENSLNEFGEKWELNSGDGAFYGPKIDIQIKDAIGRYHQCATIQLDFQLPIRFNLTYVSDKKRPVIVHRAILGSVERMIAILTENYGGKWPFWLSPRQVMVVPVGPTCDEYAQKVRQQFHDAKFMADIDLDPGCTLNKKIRNAQLAQYNFILVVGEKEKISGTVNIRTRDNKVHGERTISETIERLQQLKEFRSKQA"
  }, {
    "aars-identifier" : {
      "pdb-identifier" : "4hwt",
      "chain-identifier" : "B"
    },
    "class" : "C2",
    "type" : "Thr",
    "mode" : {
      "aars-ligands" : [ {
        "ligand-identifier" : "1B2",
        "chain-identifier" : "B",
        "residue-number" : 802,
        "amino-acid-relevant" : false,
        "adenosine-relevant" : false,
        "standard" : false,
        "associated-type" : null
      } ],
      "relevant-for-amino-acid" : false,
      "relevant-for-adenosine" : false,
      "contains-nonstandard" : true
    },
    "wild-type" : true,
    "organism" : {
      "superkingdom" : "Eucarya",
      "taxonomy-id" : 9606
    },
    "resolution" : 2.3,
    "cluster-id" : 70,
    "representative-types" : [ ],
    "sequence" : "RDHRKIGRDQELYFFHELSPGSCFFLPKGAYIYNALIEFIRSEYRKRGFQEVVTPNIFNSRLWMTSGHWQHYSENMFSFEVEKELFALKPMNCPGHCLMFDHRPRSWRELPLRLADFGVLHRNELSGALTGLTRVRRFQQDDAHIFCAMEQIEDEIKGCLDFLRTVYSVFGFSFKLNLSTRPEKFLGDIEVWDQAEKQLENSLNEFGEKWELNSGDGAFYGPKIDIQIKDAIGRYHQCATIQLDFQLPIRFNLTYVSHDGDDKKRPVIVHRAILGSVERMIAILTENYGGKWPFWLSPRQVMVVPVGPTCDEYAQKVRQQFHDAKFMADIDLDPGCTLNKKIRNAQLAQYNFILVVGEKEKISGTVNIRTRDNKVHGERTISETIERLQQLKEFRSKQAEEE"
  }, {
    "aars-identifier" : {
      "pdb-identifier" : "4p3n",
      "chain-identifier" : "A"
    },
    "class" : "C2",
    "type" : "Thr",
    "mode" : {
      "aars-ligands" : [ {
        "ligand-identifier" : "2CR",
        "chain-identifier" : "A",
        "residue-number" : 800,
        "amino-acid-relevant" : false,
        "adenosine-relevant" : false,
        "standard" : false,
        "associated-type" : null
      } ],
      "relevant-for-amino-acid" : false,
      "relevant-for-adenosine" : false,
      "contains-nonstandard" : true
    },
    "wild-type" : true,
    "organism" : {
      "superkingdom" : "Eucarya",
      "taxonomy-id" : 9606
    },
    "resolution" : 2.6,
    "cluster-id" : 70,
    "representative-types" : [ ],
    "sequence" : "DHRKIGRDQELYFFHELSPGSCFFLPKGAYIYNALIEFIRSEYRKRGFQEVVTPNIFNSRLWMTSGHWQHYSENMFSFEVEKELFALKPMNCPGHCLMFDHRPRSWRELPLRLADFGVLHRNELSGALTGLTRVRRFQQDDAHIFCAMEQIEDEIKGCLDFLRTVYSVFGFSFKLNLSTRPEKFLGDIEVWDQAEKQLENSLNEFGEKWELNSGDGAFYGPKIDIQIKDAIGRYHQCATIQLDFQLPIRFNLTYVSHDGDDKKRPVIVHRAILGSVERMIAILTENYGGKWPFWLSPRQVMVVPVGPTCDEYAQKVRQQFHDAKFMADIDLDPGCTLNKKIRNAQLAQYNFILVVGEKEKISGTVNIRTRDNKVHGERTISETIERLQQLKEFRSKQAEEEF"
  }, {
    "aars-identifier" : {
      "pdb-identifier" : "4p3n",
      "chain-identifier" : "B"
    },
    "class" : "C2",
    "type" : "Thr",
    "mode" : {
      "aars-ligands" : [ {
        "ligand-identifier" : "2CR",
        "chain-identifier" : "B",
        "residue-number" : 800,
        "amino-acid-relevant" : false,
        "adenosine-relevant" : false,
        "standard" : false,
        "associated-type" : null
      } ],
      "relevant-for-amino-acid" : false,
      "relevant-for-adenosine" : false,
      "contains-nonstandard" : true
    },
    "wild-type" : true,
    "organism" : {
      "superkingdom" : "Eucarya",
      "taxonomy-id" : 9606
    },
    "resolution" : 2.6,
    "cluster-id" : 70,
    "representative-types" : [ ],
    "sequence" : "DHRKIGRDQELYFFHELSPGSCFFLPKGAYIYNALIEFIRSEYRKRGFQEVVTPNIFNSRLWMTSGHWQHYSENMFSFEVEKELFALKPMNCPGHCLMFDHRPRSWRELPLRLADFGVLHRNELSGALTGLTRVRRFQQDDAHIFCAMEQIEDEIKGCLDFLRTVYSVFGFSFKLNLSTRPEKFLGDIEVWDQAEKQLENSLNEFGEKWELNSGDGAFYGPKIDIQIKDAIGRYHQCATIQLDFQLPIRFNLTYVSHDGDDKKRPVIVHRAILGSVERMIAILTENYGGKWPFWLSPRQVMVVPVGPTCDEYAQKVRQQFHDAKFMADIDLDPGCTLNKKIRNAQLAQYNFILVVGEKEKISGTVNIRTRDNKVHGERTISETIERLQQLKEFRSKQAEEEF"
  }, {
    "aars-identifier" : {
      "pdb-identifier" : "4p3n",
      "chain-identifier" : "C"
    },
    "class" : "C2",
    "type" : "Thr",
    "mode" : {
      "aars-ligands" : [ {
        "ligand-identifier" : "2CR",
        "chain-identifier" : "C",
        "residue-number" : 800,
        "amino-acid-relevant" : false,
        "adenosine-relevant" : false,
        "standard" : false,
        "associated-type" : null
      } ],
      "relevant-for-amino-acid" : false,
      "relevant-for-adenosine" : false,
      "contains-nonstandard" : true
    },
    "wild-type" : true,
    "organism" : {
      "superkingdom" : "Eucarya",
      "taxonomy-id" : 9606
    },
    "resolution" : 2.6,
    "cluster-id" : 70,
    "representative-types" : [ ],
    "sequence" : "DHRKIGRDQELYFFHELSPGSCFFLPKGAYIYNALIEFIRSEYRKRGFQEVVTPNIFNSRLWMTSGHWQHYSENMFSFEVEKELFALKPMNCPGHCLMFDHRPRSWRELPLRLADFGVLHRNELSGALTGLTRVRRFQQDDAHIFCAMEQIEDEIKGCLDFLRTVYSVFGFSFKLNLSTRPEKFLGDIEVWDQAEKQLENSLNEFGEKWELNSGDGAFYGPKIDIQIKDAIGRYHQCATIQLDFQLPIRFNLTYVSHDGDDKKRPVIVHRAILGSVERMIAILTENYGGKWPFWLSPRQVMVVPVGPTCDEYAQKVRQQFHDAKFMADIDLDPGCTLNKKIRNAQLAQYNFILVVGEKEKISGTVNIRTRDNKVHGERTISETIERLQQLKEFRSKQAEEEF"
  }, {
    "aars-identifier" : {
      "pdb-identifier" : "4p3n",
      "chain-identifier" : "D"
    },
    "class" : "C2",
    "type" : "Thr",
    "mode" : {
      "aars-ligands" : [ {
        "ligand-identifier" : "2CR",
        "chain-identifier" : "D",
        "residue-number" : 800,
        "amino-acid-relevant" : false,
        "adenosine-relevant" : false,
        "standard" : false,
        "associated-type" : null
      } ],
      "relevant-for-amino-acid" : false,
      "relevant-for-adenosine" : false,
      "contains-nonstandard" : true
    },
    "wild-type" : true,
    "organism" : {
      "superkingdom" : "Eucarya",
      "taxonomy-id" : 9606
    },
    "resolution" : 2.6,
    "cluster-id" : 70,
    "representative-types" : [ ],
    "sequence" : "DHRKIGRDQELYFFHELSPGSCFFLPKGAYIYNALIEFIRSEYRKRGFQEVVTPNIFNSRLWMTSGHWQHYSENMFSFEVEKELFALKPMNCPGHCLMFDHRPRSWRELPLRLADFGVLHRNELSGALTGLTRVRRFQQDDAHIFCAMEQIEDEIKGCLDFLRTVYSVFGFSFKLNLSTRPEKFLGDIEVWDQAEKQLENSLNEFGEKWELNSGDGAFYGPKIDIQIKDAIGRYHQCATIQLDFQLPIRFNLTYVSHDGDDKKRPVIVHRAILGSVERMIAILTENYGGKWPFWLSPRQVMVVPVGPTCDEYAQKVRQQFHDAKFMADIDLDPGCTLNKKIRNAQLAQYNFILVVGEKEKISGTVNIRTRDNKVHGERTISETIERLQQLKEFRSKQAEEEF"
  }, {
    "aars-identifier" : {
      "pdb-identifier" : "4p3o",
      "chain-identifier" : "A"
    },
    "class" : "C2",
    "type" : "Thr",
    "mode" : {
      "aars-ligands" : [ {
        "ligand-identifier" : "2CR",
        "chain-identifier" : "A",
        "residue-number" : 702,
        "amino-acid-relevant" : false,
        "adenosine-relevant" : false,
        "standard" : false,
        "associated-type" : null
      } ],
      "relevant-for-amino-acid" : false,
      "relevant-for-adenosine" : false,
      "contains-nonstandard" : true
    },
    "wild-type" : true,
    "organism" : {
      "superkingdom" : "Bacteria",
      "taxonomy-id" : 562
    },
    "resolution" : 2.51,
    "cluster-id" : 67,
    "representative-types" : [ ],
    "sequence" : "RDHRKIGKQLDLYHMQEEAPGMVFWHNDGWTIFRELEVFVRSKLKEYQYQEVKGPFMMDRVLWEKTGHWDNYKDAMFTTSSENREYCIKPMNCPGHVQIFNQGLKSYRDLPLRMAEFGSCHRNEPSGSLHGLMRVRGFTQDDAHIFCTEEQIRDEVNGCIRLVYDMYSTFGFEKIVVKLSTRPEKRIGSDEMWDRAEADLAVALEENNIPFEYQLGEGAFYGPKIEFTLYDCLDRAWQCGTVQLDFSLPSRLSASYVGEDNERKVPVMIHRAILGSMERFIGILTEEFAGFFPTWLAPVQVVIMNITDSQSEYVNELTQKLSNAGIRVKADLRNEKIGFKIREHTLRRVPYMLVCGDKEVESGKVAVRTRRGKDLGSMDVNEVIEKLQQEIRSRSLKQLEE"
  }, {
    "aars-identifier" : {
      "pdb-identifier" : "4p3o",
      "chain-identifier" : "B"
    },
    "class" : "C2",
    "type" : "Thr",
    "mode" : {
      "aars-ligands" : [ {
        "ligand-identifier" : "2CR",
        "chain-identifier" : "B",
        "residue-number" : 702,
        "amino-acid-relevant" : false,
        "adenosine-relevant" : false,
        "standard" : false,
        "associated-type" : null
      } ],
      "relevant-for-amino-acid" : false,
      "relevant-for-adenosine" : false,
      "contains-nonstandard" : true
    },
    "wild-type" : true,
    "organism" : {
      "superkingdom" : "Bacteria",
      "taxonomy-id" : 562
    },
    "resolution" : 2.51,
    "cluster-id" : 67,
    "representative-types" : [ ],
    "sequence" : "RDHRKIGKQLDLYHMQEEAPGMVFWHNDGWTIFRELEVFVRSKLKEYQYQEVKGPFMMDRVLWEKTGHWDNYKDAMFTTSSENREYCIKPMNCPGHVQIFNQGLKSYRDLPLRMAEFGSCHRNEPSGSLHGLMRVRGFTQDDAHIFCTEEQIRDEVNGCIRLVYDMYSTFGFEKIVVKLSTRPEKRIGSDEMWDRAEADLAVALEENNIPFEYQLGEGAFYGPKIEFTLYDCLDRAWQCGTVQLDFSLPSRLSASYVGEDNERKVPVMIHRAILGSMERFIGILTEEFAGFFPTWLAPVQVVIMNITDSQSEYVNELTQKLSNAGIRVKADLRNEKIGFKIREHTLRRVPYMLVCGDKEVESGKVAVRTRRGKDLGSMDVNEVIEKLQQEIRSRSLKQLEE"
  }, {
    "aars-identifier" : {
      "pdb-identifier" : "4p3p",
      "chain-identifier" : "A"
    },
    "class" : "C2",
    "type" : "Thr",
    "mode" : {
      "aars-ligands" : [ {
        "ligand-identifier" : "2CR",
        "chain-identifier" : "A",
        "residue-number" : 702,
        "amino-acid-relevant" : false,
        "adenosine-relevant" : false,
        "standard" : false,
        "associated-type" : null
      } ],
      "relevant-for-amino-acid" : false,
      "relevant-for-adenosine" : false,
      "contains-nonstandard" : true
    },
    "wild-type" : true,
    "organism" : {
      "superkingdom" : "Bacteria",
      "taxonomy-id" : 562
    },
    "resolution" : 2.1,
    "cluster-id" : 67,
    "representative-types" : [ ],
    "sequence" : "RDHRKIGKQLDLYHMQEEAPGMVFWHNDGWTIFRELEVFVRSKLKEYQYQEVKGPFMMDRVLWEKTGHWDNYKDAMFTTSSENREYCIKPMNCPGHVQIFNQGLKSYRDLPLRMAEFGSCHRNEPSGSLHGLMRVRGFTQDDAHIFCTEEQIRDEVNGCIRLVYDMYSTFGFEKIVVKLSTRPEKRIGSDEMWDRAEADLAVALEENNIPFEYQLGEGAFYGPKIEFTLYDCLDRAWQCGTVQLDFSLPSRLSASYVGEDNERKVPVMIHRAILGSMERFIGILTEEFAGFFPTWLAPVQVVIMNITDSQSEYVNELTQKLSNAGIRVKADLRNEKIGFKIREHTLRRVPYMLVCGDKEVESGKVAVRTRRGKDLGSMDVNEVIEKLQQEIRSRSLKQLEE"
  }, {
    "aars-identifier" : {
      "pdb-identifier" : "4p3p",
      "chain-identifier" : "B"
    },
    "class" : "C2",
    "type" : "Thr",
    "mode" : {
      "aars-ligands" : [ {
        "ligand-identifier" : "2CR",
        "chain-identifier" : "B",
        "residue-number" : 702,
        "amino-acid-relevant" : false,
        "adenosine-relevant" : false,
        "standard" : false,
        "associated-type" : null
      } ],
      "relevant-for-amino-acid" : false,
      "relevant-for-adenosine" : false,
      "contains-nonstandard" : true
    },
    "wild-type" : true,
    "organism" : {
      "superkingdom" : "Bacteria",
      "taxonomy-id" : 562
    },
    "resolution" : 2.1,
    "cluster-id" : 67,
    "representative-types" : [ ],
    "sequence" : "RDHRKIGKQLDLYHMQEEAPGMVFWHNDGWTIFRELEVFVRSKLKEYQYQEVKGPFMMDRVLWEKTGHWDNYKDAMFTTSSENREYCIKPMNCPGHVQIFNQGLKSYRDLPLRMAEFGSCHRNEPSGSLHGLMRVRGFTQDDAHIFCTEEQIRDEVNGCIRLVYDMYSTFGFEKIVVKLSTRPEKRIGSDEMWDRAEADLAVALEENNIPFEYQLGEGAFYGPKIEFTLYDCLDRAWQCGTVQLDFSLPSRLSASYVGEDNERKVPVMIHRAILGSMERFIGILTEEFAGFFPTWLAPVQVVIMNITDSQSEYVNELTQKLSNAGIRVKADLRNEKIGFKIREHTLRRVPYMLVCGDKEVESGKVAVRTRRGKDLGSMDVNEVIEKLQQEIRSRSLKQLEE"
  }, {
    "aars-identifier" : {
      "pdb-identifier" : "4ttv",
      "chain-identifier" : "A"
    },
    "class" : "C2",
    "type" : "Thr",
    "mode" : {
      "aars-ligands" : [ {
        "ligand-identifier" : "BC9",
        "chain-identifier" : "A",
        "residue-number" : 801,
        "amino-acid-relevant" : false,
        "adenosine-relevant" : false,
        "standard" : false,
        "associated-type" : null
      } ],
      "relevant-for-amino-acid" : false,
      "relevant-for-adenosine" : false,
      "contains-nonstandard" : true
    },
    "wild-type" : true,
    "organism" : {
      "superkingdom" : "Eucarya",
      "taxonomy-id" : 9606
    },
    "resolution" : 2.8,
    "cluster-id" : 70,
    "representative-types" : [ "CLUSTER" ],
    "sequence" : "SDHRKIGRDQELYFFHELSPGSCFFLPKGAYIYNALIEFIRSEYRKRGFQEVVTPNIFNSRLWMTSGHWQHYSENMFSFEVEKELFALKPMNCPGHCLMFDHRPRSWRELPLRLADFGVLHRNELSGALTGLTRVRRFQQDDAHIFCAMEQIEDEIKGCLDFLRTVYSVFGFSFKLNLSTRPEKFLGDIEVWDQAEKQLENSLNEFGEKWELNSGDGAFYGPKIDIQIKDAIGRYHQCATIQLDFQLPIRFNLTYVSHDGDDKKRPVIVHRAILGSVERMIAILTENYGGKWPFWLSPRQVMVVPVGPTCDEYAQKVRQQFHDAKFMADIDLDPGCTLNKKIRNAQLAQYNFILVVGEKEKISGTVNIRTRDNKVHGERTISETIERLQQLKEFRSKQAEEEF"
  }, {
    "aars-identifier" : {
      "pdb-identifier" : "4ttv",
      "chain-identifier" : "B"
    },
    "class" : "C2",
    "type" : "Thr",
    "mode" : {
      "aars-ligands" : [ {
        "ligand-identifier" : "BC9",
        "chain-identifier" : "B",
        "residue-number" : 801,
        "amino-acid-relevant" : false,
        "adenosine-relevant" : false,
        "standard" : false,
        "associated-type" : null
      } ],
      "relevant-for-amino-acid" : false,
      "relevant-for-adenosine" : false,
      "contains-nonstandard" : true
    },
    "wild-type" : true,
    "organism" : {
      "superkingdom" : "Eucarya",
      "taxonomy-id" : 9606
    },
    "resolution" : 2.8,
    "cluster-id" : 70,
    "representative-types" : [ ],
    "sequence" : "SDHRKIGRDQELYFFHELSPGSCFFLPKGAYIYNALIEFIRSEYRKRGFQEVVTPNIFNSRLWMTSGHWQHYSENMFSFEVEKELFALKPMNCPGHCLMFDHRPRSWRELPLRLADFGVLHRNELSGALTGLTRVRRFQQDDAHIFCAMEQIEDEIKGCLDFLRTVYSVFGFSFKLNLSTRPEKFLGDIEVWDQAEKQLENSLNEFGEKWELNSGDGAFYGPKIDIQIKDAIGRYHQCATIQLDFQLPIRFNLTYVSHDGDDKKRPVIVHRAILGSVERMIAILTENYGGKWPFWLSPRQVMVVPVGPTCDEYAQKVRQQFHDAKFMADIDLDPGCTLNKKIRNAQLAQYNFILVVGEKEKISGTVNIRTRDNKVHGERTISETIERLQQLKEFRSKQAEEEF"
  }, {
    "aars-identifier" : {
      "pdb-identifier" : "4ttv",
      "chain-identifier" : "C"
    },
    "class" : "C2",
    "type" : "Thr",
    "mode" : {
      "aars-ligands" : [ {
        "ligand-identifier" : "BC9",
        "chain-identifier" : "C",
        "residue-number" : 801,
        "amino-acid-relevant" : false,
        "adenosine-relevant" : false,
        "standard" : false,
        "associated-type" : null
      } ],
      "relevant-for-amino-acid" : false,
      "relevant-for-adenosine" : false,
      "contains-nonstandard" : true
    },
    "wild-type" : true,
    "organism" : {
      "superkingdom" : "Eucarya",
      "taxonomy-id" : 9606
    },
    "resolution" : 2.8,
    "cluster-id" : 70,
    "representative-types" : [ ],
    "sequence" : "SDHRKIGRDQELYFFHELSPGSCFFLPKGAYIYNALIEFIRSEYRKRGFQEVVTPNIFNSRLWMTSGHWQHYSENMFSFEVEKELFALKPMNCPGHCLMFDHRPRSWRELPLRLADFGVLHRNELSGALTGLTRVRRFQQDDAHIFCAMEQIEDEIKGCLDFLRTVYSVFGFSFKLNLSTRPEKFLGDIEVWDQAEKQLENSLNEFGEKWELNSGDGAFYGPKIDIQIKDAIGRYHQCATIQLDFQLPIRFNLTYVSHDGDDKKRPVIVHRAILGSVERMIAILTENYGGKWPFWLSPRQVMVVPVGPTCDEYAQKVRQQFHDAKFMADIDLDPGCTLNKKIRNAQLAQYNFILVVGEKEKISGTVNIRTRDNKVHGERTISETIERLQQLKEFRSKQAEEEF"
  }, {
    "aars-identifier" : {
      "pdb-identifier" : "4ttv",
      "chain-identifier" : "D"
    },
    "class" : "C2",
    "type" : "Thr",
    "mode" : {
      "aars-ligands" : [ {
        "ligand-identifier" : "BC9",
        "chain-identifier" : "D",
        "residue-number" : 801,
        "amino-acid-relevant" : false,
        "adenosine-relevant" : false,
        "standard" : false,
        "associated-type" : null
      } ],
      "relevant-for-amino-acid" : false,
      "relevant-for-adenosine" : false,
      "contains-nonstandard" : true
    },
    "wild-type" : true,
    "organism" : {
      "superkingdom" : "Eucarya",
      "taxonomy-id" : 9606
    },
    "resolution" : 2.8,
    "cluster-id" : 70,
    "representative-types" : [ ],
    "sequence" : "SDHRKIGRDQELYFFHELSPGSCFFLPKGAYIYNALIEFIRSEYRKRGFQEVVTPNIFNSRLWMTSGHWQHYSENMFSFEVEKELFALKPMNCPGHCLMFDHRPRSWRELPLRLADFGVLHRNELSGALTGLTRVRRFQQDDAHIFCAMEQIEDEIKGCLDFLRTVYSVFGFSFKLNLSTRPEKFLGDIEVWDQAEKQLENSLNEFGEKWELNSGDGAFYGPKIDIQIKDAIGRYHQCATIQLDFQLPIRFNLTYVSHDGDDKKRPVIVHRAILGSVERMIAILTENYGGKWPFWLSPRQVMVVPVGPTCDEYAQKVRQQFHDAKFMADIDLDPGCTLNKKIRNAQLAQYNFILVVGEKEKISGTVNIRTRDNKVHGERTISETIERLQQLKEFRSKQAEEEF"
  }, {
    "aars-identifier" : {
      "pdb-identifier" : "4yye",
      "chain-identifier" : "A"
    },
    "class" : "C2",
    "type" : "Thr",
    "mode" : {
      "aars-ligands" : [ {
        "ligand-identifier" : "TSB",
        "chain-identifier" : "A",
        "residue-number" : 502,
        "amino-acid-relevant" : true,
        "adenosine-relevant" : true,
        "standard" : true,
        "associated-type" : "Thr"
      } ],
      "relevant-for-amino-acid" : true,
      "relevant-for-adenosine" : true,
      "contains-nonstandard" : false
    },
    "wild-type" : true,
    "organism" : {
      "superkingdom" : "Eucarya",
      "taxonomy-id" : 559292
    },
    "resolution" : 2.3,
    "cluster-id" : 69,
    "representative-types" : [ ],
    "sequence" : "ATMTSMVSQRQDLFMTDPLSPGSMFFLPNGAKIFNKLIEFMKLQQKFKFGFNEVVTPLIYKKTLWEKSGHWENYADDMFKVETTDEEKEEYGLKPMNCPGHCLIFGKKDRSYNELPLRFSDFSPLHRNEASGALSGLTRLRKFHQDDGHIFCTPSQVKSEIFNSLKLIDIVYNKIFPSNYFINFSTRPDHFIGDLKVWNHAEQVLKEILEESGKPWKLNPGDGAFYGPKLDIMVTDHLRKTHQVATIQLDFQLPERFDLKFKDQDNSYKRPIMIHRATFGSIERFMALLIDSNEGRWPFWLNPYQAVIIPVNTKNVQQLDMCTALQKKLRNELEADDMEPVPLNDWHFNVDLDIRNEPVGYRIKSAILKNYSYLIIVGDEEVQLQKYNIRERDNRKSFEKLTMSQIWEKFIELEKNYK"
  }, {
    "aars-identifier" : {
      "pdb-identifier" : "4yye",
      "chain-identifier" : "B"
    },
    "class" : "C2",
    "type" : "Thr",
    "mode" : {
      "aars-ligands" : [ {
        "ligand-identifier" : "TSB",
        "chain-identifier" : "B",
        "residue-number" : 502,
        "amino-acid-relevant" : true,
        "adenosine-relevant" : true,
        "standard" : true,
        "associated-type" : "Thr"
      } ],
      "relevant-for-amino-acid" : true,
      "relevant-for-adenosine" : true,
      "contains-nonstandard" : false
    },
    "wild-type" : true,
    "organism" : {
      "superkingdom" : "Eucarya",
      "taxonomy-id" : 559292
    },
    "resolution" : 2.3,
    "cluster-id" : 69,
    "representative-types" : [ ],
    "sequence" : "ATMTSMVSQRQDLFMTDPLSPGSMFFLPNGAKIFNKLIEFMKLQQKFKFGFNEVVTPLIYKKTLWEKSGHWENYADDMFKVETTDEEKEEYGLKPMNCPGHCLIFGKKDRSYNELPLRFSDFSPLHRNEASGALSGLTRLRKFHQDDGHIFCTPSQVKSEIFNSLKLIDIVYNKIFPSNYFINFSTRPDHFIGDLKVWNHAEQVLKEILEESGKPWKLNPGDGAFYGPKLDIMVTDHLRKTHQVATIQLDFQLPERFDLKFKDQDNSYKRPIMIHRATFGSIERFMALLIDSNEGRWPFWLNPYQAVIIPVNTKNVQQLDMCTALQKKLRNELEADDMEPVPLNDWHFNVDLDIRNEPVGYRIKSAILKNYSYLIIVGDEEVQLQKYNIRERDNKSFEKLTMSQIWEKFIELEKNYK"
  }, {
    "aars-identifier" : {
      "pdb-identifier" : "2e3c",
      "chain-identifier" : "A"
    },
    "class" : "C2",
    "type" : "Pyl",
    "mode" : {
      "aars-ligands" : [ ],
      "relevant-for-amino-acid" : false,
      "relevant-for-adenosine" : false,
      "contains-nonstandard" : false
    },
    "wild-type" : true,
    "organism" : {
      "superkingdom" : "Archaea",
      "taxonomy-id" : 2209
    },
    "resolution" : 2.65,
    "cluster-id" : 71,
    "representative-types" : [ "NON_ADENOSINE", "APO" ],
    "sequence" : "APALTKSQTDRLEVLLNPKDESGKPFRELESELLSRRKKDLQQIYAEERENYLGKLEREITRFFVDRGFLEIKSPILIPLEYIERMGIDNDTELSKQIFRVDKNFCLRPMLAPNLYNYLRKLDRALPDPIKIFEIGPCYRKESDGKEHLEEFTMLNFCQMGSGCTRENLESIITDFLNHLGIDFKIVGVYGDTLDVMHGDLELSSAVVGPIPLDREWGIDKPWIGAGFGLERLLKVKHDFKNIKRAARSGSYYNGISTNL"
  }, {
    "aars-identifier" : {
      "pdb-identifier" : "2q7e",
      "chain-identifier" : "A"
    },
    "class" : "C2",
    "type" : "Pyl",
    "mode" : {
      "aars-ligands" : [ {
        "ligand-identifier" : "ANP",
        "chain-identifier" : "A",
        "residue-number" : 900,
        "amino-acid-relevant" : false,
        "adenosine-relevant" : true,
        "standard" : false,
        "associated-type" : null
      } ],
      "relevant-for-amino-acid" : false,
      "relevant-for-adenosine" : true,
      "contains-nonstandard" : true
    },
    "wild-type" : true,
    "organism" : {
      "superkingdom" : "Archaea",
      "taxonomy-id" : 2209
    },
    "resolution" : 1.8,
    "cluster-id" : 71,
    "representative-types" : [ "NON_AMINO_ACID" ],
    "sequence" : "PALTKSQTDRLEVLLNPKDEKPFRELESELLSRRKKDLQQIYAEERENYLGKLEREITRFFVDRGFLEIKSPILIPLEYIERMGIDNLSKQIFRVDKNFCLRPMLAPNLYNYLRKLDRALPDPIKIFEIGPCYRKESDGKEHLEEFTMLNFCQMGSGCTRENLESIITDFLNHLGIDFKIVGDSCMVYGDTLDVMHGDLELSSAVVGPIPLDREWGIDKPWIGAGFGLERLLKVKHDFKNIKRAARSESYYNGISTNL"
  }, {
    "aars-identifier" : {
      "pdb-identifier" : "2q7g",
      "chain-identifier" : "A"
    },
    "class" : "C2",
    "type" : "Pyl",
    "mode" : {
      "aars-ligands" : [ {
        "ligand-identifier" : "ATP",
        "chain-identifier" : "A",
        "residue-number" : 900,
        "amino-acid-relevant" : false,
        "adenosine-relevant" : true,
        "standard" : true,
        "associated-type" : null
      }, {
        "ligand-identifier" : "CCL",
        "chain-identifier" : "A",
        "residue-number" : 901,
        "amino-acid-relevant" : true,
        "adenosine-relevant" : false,
        "standard" : false,
        "associated-type" : "Pyl"
      } ],
      "relevant-for-amino-acid" : true,
      "relevant-for-adenosine" : true,
      "contains-nonstandard" : true
    },
    "wild-type" : true,
    "organism" : {
      "superkingdom" : "Archaea",
      "taxonomy-id" : 2209
    },
    "resolution" : 1.9,
    "cluster-id" : 71,
    "representative-types" : [ "ADENOSINE" ],
    "sequence" : "PALTKSQTDRLEVLLNPKDEKPFRELESELLSRRKKDLQQIYAEERENYLGKLEREITRFFVDRGFLEIKSPILIPLEYIERMGIDLSKQIFRVDKNFCLRPMLAPNLYNYLRKLDRALPDPIKIFEIGPCYRKESDGKEHLEEFTMLNFCQMGSGCTRENLESIITDFLNHLGIDFKIVGDTLDVMHGDLELSSAVVGPIPLDREWGIDKPWIGAGFGLERLLKVKHDFKNIKRAARSESYYNGISTNL"
  }, {
    "aars-identifier" : {
      "pdb-identifier" : "2q7h",
      "chain-identifier" : "A"
    },
    "class" : "C2",
    "type" : "Pyl",
    "mode" : {
      "aars-ligands" : [ {
        "ligand-identifier" : "YLY",
        "chain-identifier" : "A",
        "residue-number" : 900,
        "amino-acid-relevant" : true,
        "adenosine-relevant" : true,
        "standard" : true,
        "associated-type" : "Pyl"
      } ],
      "relevant-for-amino-acid" : true,
      "relevant-for-adenosine" : true,
      "contains-nonstandard" : false
    },
    "wild-type" : true,
    "organism" : {
      "superkingdom" : "Archaea",
      "taxonomy-id" : 2209
    },
    "resolution" : 2.1,
    "cluster-id" : 71,
    "representative-types" : [ "AMINO_ACID" ],
    "sequence" : "PALTKSQTDRLEVLLNPKDESGKPFRELESELLSRRKKDLQQIYAEERENYLGKLEREITRFFVDRGFLEIKSPILIPLEYIERMGIDELSKQIFRVDKNFCLRPMLAPNLYNYLRKLDRALPDPIKIFEIGPCYRKESDGKEHLEEFTMLNFCQMGSGCTRENLESIITDFLNHLGIDFKIVGDSCMVYGDTLDVMHGDLELSSAVVGPIPLDREWGIDKPWIGAGFGLERLLKVKHDFKNIKRAARSESYYNGISTNL"
  }, {
    "aars-identifier" : {
      "pdb-identifier" : "2zce",
      "chain-identifier" : "A"
    },
    "class" : "C2",
    "type" : "Pyl",
    "mode" : {
      "aars-ligands" : [ {
        "ligand-identifier" : "ANP",
        "chain-identifier" : "A",
        "residue-number" : 501,
        "amino-acid-relevant" : false,
        "adenosine-relevant" : true,
        "standard" : false,
        "associated-type" : null
      }, {
        "ligand-identifier" : "PYL",
        "chain-identifier" : "A",
        "residue-number" : 601,
        "amino-acid-relevant" : true,
        "adenosine-relevant" : false,
        "standard" : true,
        "associated-type" : null
      } ],
      "relevant-for-amino-acid" : true,
      "relevant-for-adenosine" : true,
      "contains-nonstandard" : true
    },
    "wild-type" : true,
    "organism" : {
      "superkingdom" : "Archaea",
      "taxonomy-id" : 2209
    },
    "resolution" : 1.8,
    "cluster-id" : 71,
    "representative-types" : [ ],
    "sequence" : "PALTKSQTDRLEVLLNPKDEPFRELESELLSRRKKDLQQIYAEERENYLGKLEREITRFFVDRGFLEIKSPILIPLEYIERMGIDNDTELSKQIFRVDKNFCLRPMLAPNLYNYLRKLDRALPDPIKIFEIGPCYRKESDGKEHLEEFTMLNFCQMGSGCTRENLESIITDFLNHLGIDFKIVGDGDTLDVMHGDLELSSAVVGPIPLDREWGIDKPWIGAGFGLERLLKVKHDFKNIKRAARSGSYYNGISTNL"
  }, {
    "aars-identifier" : {
      "pdb-identifier" : "2zim",
      "chain-identifier" : "A"
    },
    "class" : "C2",
    "type" : "Pyl",
    "mode" : {
      "aars-ligands" : [ {
        "ligand-identifier" : "YLY",
        "chain-identifier" : "A",
        "residue-number" : 1,
        "amino-acid-relevant" : true,
        "adenosine-relevant" : true,
        "standard" : true,
        "associated-type" : "Pyl"
      } ],
      "relevant-for-amino-acid" : true,
      "relevant-for-adenosine" : true,
      "contains-nonstandard" : false
    },
    "wild-type" : true,
    "organism" : {
      "superkingdom" : "Archaea",
      "taxonomy-id" : 2209
    },
    "resolution" : 2.1,
    "cluster-id" : 71,
    "representative-types" : [ ],
    "sequence" : "PALTKSQTDRLEVLLNPKDESGKPFRELESELLSRRKKDLQQIYAEERENYLGKLEREITRFFVDRGFLEIKSPILIPLEYIERMGIDELSKQIFRVDKNFCLRPMLAPNLYNYLRKLDRALPDPIKIFEIGPCYRKESDGKEHLEEFTMLNFCQMGSGCTRENLESIITDFLNHLGIDFKIVGDSCMVYGDTLDVMHGDLELSSAVVGPIPLDREWGIDKPWIGAGFGLERLLKVKHDFKNIKRAARSESYYNGISTNL"
  }, {
    "aars-identifier" : {
      "pdb-identifier" : "2zin",
      "chain-identifier" : "A"
    },
    "class" : "C2",
    "type" : "Pyl",
    "mode" : {
      "aars-ligands" : [ {
        "ligand-identifier" : "ANP",
        "chain-identifier" : "A",
        "residue-number" : 501,
        "amino-acid-relevant" : false,
        "adenosine-relevant" : true,
        "standard" : false,
        "associated-type" : null
      }, {
        "ligand-identifier" : "LBY",
        "chain-identifier" : "A",
        "residue-number" : 601,
        "amino-acid-relevant" : true,
        "adenosine-relevant" : false,
        "standard" : false,
        "associated-type" : "Pyl"
      } ],
      "relevant-for-amino-acid" : true,
      "relevant-for-adenosine" : true,
      "contains-nonstandard" : true
    },
    "wild-type" : true,
    "organism" : {
      "superkingdom" : "Archaea",
      "taxonomy-id" : 2209
    },
    "resolution" : 1.79,
    "cluster-id" : 71,
    "representative-types" : [ ],
    "sequence" : "PALTKSQTDRLEVLLNPKDESGKPFRELESELLSRRKKDLQQIYAEERENYLGKLEREITRFFVDRGFLEIKSPILIPLEYIERMGIDNDTELSKQIFRVDKNFCLRPMLAPNLYNYLRKLDRALPDPIKIFEIGPCYRKESDGKEHLEEFTMLNFCQMGSGCTRENLESIITDFLNHLGIDFKIVGDGDTLDVMHGDLELSSAVVGPIPLDREWGIDKPWIGAGFGLERLLKVKHDFKNIKRAARSGSYYNGISTNL"
  }, {
    "aars-identifier" : {
      "pdb-identifier" : "2zio",
      "chain-identifier" : "A"
    },
    "class" : "C2",
    "type" : "Pyl",
    "mode" : {
      "aars-ligands" : [ {
        "ligand-identifier" : "AYB",
        "chain-identifier" : "A",
        "residue-number" : 601,
        "amino-acid-relevant" : true,
        "adenosine-relevant" : true,
        "standard" : false,
        "associated-type" : "Pyl"
      } ],
      "relevant-for-amino-acid" : true,
      "relevant-for-adenosine" : true,
      "contains-nonstandard" : true
    },
    "wild-type" : true,
    "organism" : {
      "superkingdom" : "Archaea",
      "taxonomy-id" : 2209
    },
    "resolution" : 2.06,
    "cluster-id" : 71,
    "representative-types" : [ ],
    "sequence" : "PALTKSQTDRLEVLLNPKDESGKPFRELESELLSRRKKDLQQIYAEERENYLGKLEREITRFFVDRGFLEIKSPILIPLEYIERMGIDNLSKQIFRVDKNFCLRPMLAPNLYNYLRKLDRALPDPIKIFEIGPCYRKESDGEHLEEFTMLNFCQMGSGCTRENLESIITDFLNHLGIDFKIVGDYGDTLDVMHGDLELSSAVVGPIPLDREWGIDKPWIGAGFGLERLLKVKHDFKNIKRAARSGSYYNGISTNL"
  }, {
    "aars-identifier" : {
      "pdb-identifier" : "2zni",
      "chain-identifier" : "A"
    },
    "class" : "C2",
    "type" : "Pyl",
    "mode" : {
      "aars-ligands" : [ ],
      "relevant-for-amino-acid" : false,
      "relevant-for-adenosine" : false,
      "contains-nonstandard" : false
    },
    "wild-type" : true,
    "organism" : {
      "superkingdom" : "Bacteria",
      "taxonomy-id" : 49338
    },
    "resolution" : 3.1,
    "cluster-id" : 72,
    "representative-types" : [ "NON_ADENOSINE", "NON_AMINO_ACID", "APO", "CLUSTER" ],
    "sequence" : "LSSFWTKVQYQRLKELNASGEQLEMGFSDALSRDRAFQGIEHQLMSQGKRHLEQLRTVKHRPALLELEEKLAKALHQQGFVQVVTPTIITKSALAKMTIGEDHPLFSQVFWLDGKKCLRPMLAPNLYTLWRELERLWDKPIRIFEIGTCYRKESQGAQHLNEFTMLNLTELGTPLEERHQRLEDMARWVLEAAGIREFELVTESSVVYGDTVDVMKGDLELASGAMGPHFLDEKWEIFDPWVGLGFGLERLLMIREGTQHVQSMARSLSYLDGVRLNIN"
  }, {
    "aars-identifier" : {
      "pdb-identifier" : "2zni",
      "chain-identifier" : "B"
    },
    "class" : "C2",
    "type" : "Pyl",
    "mode" : {
      "aars-ligands" : [ ],
      "relevant-for-amino-acid" : false,
      "relevant-for-adenosine" : false,
      "contains-nonstandard" : false
    },
    "wild-type" : true,
    "organism" : {
      "superkingdom" : "Bacteria",
      "taxonomy-id" : 49338
    },
    "resolution" : 3.1,
    "cluster-id" : 72,
    "representative-types" : [ ],
    "sequence" : "LSSFWTKVQYQRLKELNASGEQLEMGFSDALSRDRAFQGIEHQLMSQGKRHLEQLRTVKHRPALLELEEKLAKALHQQGFVQVVTPTIITKSALAKMTIGEDHPLFSQVFWLDGKKCLRPMLAPNLYTLWRELERLWDKPIRIFEIGTCYRKESQGAQHLNEFTMLNLTELGTPLEERHQRLEDMARWVLEAAGIREFELVTESSVVYGDTVDVMKGDLELASGAMGPHFLDEKWEIFDPWVGLGFGLERLLMIREGTQHVQSMARSLSYLDGVRLNIN"
  }, {
    "aars-identifier" : {
      "pdb-identifier" : "3qtc",
      "chain-identifier" : "A"
    },
    "class" : "C2",
    "type" : "Pyl",
    "mode" : {
      "aars-ligands" : [ {
        "ligand-identifier" : "ANP",
        "chain-identifier" : "A",
        "residue-number" : 810,
        "amino-acid-relevant" : false,
        "adenosine-relevant" : true,
        "standard" : false,
        "associated-type" : null
      }, {
        "ligand-identifier" : "0A1",
        "chain-identifier" : "A",
        "residue-number" : 811,
        "amino-acid-relevant" : true,
        "adenosine-relevant" : false,
        "standard" : false,
        "associated-type" : "Tyr"
      } ],
      "relevant-for-amino-acid" : true,
      "relevant-for-adenosine" : true,
      "contains-nonstandard" : true
    },
    "wild-type" : false,
    "organism" : {
      "superkingdom" : "Archaea",
      "taxonomy-id" : 2209
    },
    "resolution" : 1.75,
    "cluster-id" : 71,
    "representative-types" : [ ],
    "sequence" : "PALTKSQTDRLEVLLNPKDESGKPFRELESELLSRRKKDLQQIYAEERENYLGKLEREITRFFVDRGFLEIKSPILIPLEYIERMGIDNDTELSKQIFRVDKNFCLRPMLTPNLYNYLRKLDRALPDPIKIFEIGPCYRKESDGKEHLEEFTMLVFWQMGSGCTRENLESIITDFLNHLGIDFKIVGGDTLDVMHGDLELSSALVGPIPLDREWGIDKPWIGAGFGLERLLKVKHDFKNIKRAARSESYYNGISTNL"
  }, {
    "aars-identifier" : {
      "pdb-identifier" : "3vqv",
      "chain-identifier" : "A"
    },
    "class" : "C2",
    "type" : "Pyl",
    "mode" : {
      "aars-ligands" : [ {
        "ligand-identifier" : "ANP",
        "chain-identifier" : "A",
        "residue-number" : 501,
        "amino-acid-relevant" : false,
        "adenosine-relevant" : true,
        "standard" : false,
        "associated-type" : null
      } ],
      "relevant-for-amino-acid" : false,
      "relevant-for-adenosine" : true,
      "contains-nonstandard" : true
    },
    "wild-type" : true,
    "organism" : {
      "superkingdom" : "Archaea",
      "taxonomy-id" : 2209
    },
    "resolution" : 1.9,
    "cluster-id" : 71,
    "representative-types" : [ ],
    "sequence" : "PALTKSQTDRLEVLLNPKDESGKPFRELESELLSRRKKDLQQIYAEERENYLGKLEREITRFFVDRGFLEIKSPILIPLEYIERMGIDNDTELSKQIFRVDKNFCLRPMLAPNLYNYLRKLDRALPDPIKIFEIGPCYRKESDGKEHLEEFTMLNFCQMGSGCTRENLESIITDFLNHLGIDFKIVGDGDTLDVMHGDLELSSAVVGPIPLDREWGIDKPWIGAGFGLERLLKVKHDFKNIKRAARSGSYYNGISTNL"
  }, {
    "aars-identifier" : {
      "pdb-identifier" : "3vqw",
      "chain-identifier" : "A"
    },
    "class" : "C2",
    "type" : "Pyl",
    "mode" : {
      "aars-ligands" : [ {
        "ligand-identifier" : "ANP",
        "chain-identifier" : "A",
        "residue-number" : 501,
        "amino-acid-relevant" : false,
        "adenosine-relevant" : true,
        "standard" : false,
        "associated-type" : null
      } ],
      "relevant-for-amino-acid" : false,
      "relevant-for-adenosine" : true,
      "contains-nonstandard" : true
    },
    "wild-type" : true,
    "organism" : {
      "superkingdom" : "Archaea",
      "taxonomy-id" : 2209
    },
    "resolution" : 2.4,
    "cluster-id" : 71,
    "representative-types" : [ ],
    "sequence" : "PALTKSQTDRLEVLLNPKDESGKPFRELESELLSRRKKDLQQIYAEERENYLGKLEREITRFFVDRGFLEIKSPILIPLEYIERGIDNDTELSKQIFRVDKNFCLRPLAPNLYNYLRKLDRALPDPIKIFEIGPCYRKESDGKEHLEEFTLNFCQGSGCTRENLESIITDFLNHLGIDFKIVGDGDTLDVHGDLELSSAVVGPIPLDREWGIDKPWIGAGFGLERLLKVKHDFKNIKRAARSGSYYNGISTNL"
  }, {
    "aars-identifier" : {
      "pdb-identifier" : "3vqx",
      "chain-identifier" : "A"
    },
    "class" : "C2",
    "type" : "Pyl",
    "mode" : {
      "aars-ligands" : [ {
        "ligand-identifier" : "AMP",
        "chain-identifier" : "A",
        "residue-number" : 501,
        "amino-acid-relevant" : false,
        "adenosine-relevant" : true,
        "standard" : true,
        "associated-type" : null
      } ],
      "relevant-for-amino-acid" : false,
      "relevant-for-adenosine" : true,
      "contains-nonstandard" : false
    },
    "wild-type" : true,
    "organism" : {
      "superkingdom" : "Archaea",
      "taxonomy-id" : 2209
    },
    "resolution" : 2.3,
    "cluster-id" : 71,
    "representative-types" : [ ],
    "sequence" : "TKSQTDRLEVLLNPKDEISGKPFRELESELLSRRKKDLQQIYAEERENYLGKLEREITRFFVDRGFLEIKSPILIPLEYIERMGIDKQIFRVDKNFCLRPMLAPNLYNYLRKLDRALPDPIKIFEIGPCYRKEGKEHLEEFTMLNFCQMGSGCTRENLESIITDFLNHLGIDFKIVGDSCMVYGDTLDVMHGDLELSSAVVGPIPLDREWGIDKPWIGAGFGLERLLKVKHDFKNIKRAARSGSYYNGISTNL"
  }, {
    "aars-identifier" : {
      "pdb-identifier" : "3vqx",
      "chain-identifier" : "B"
    },
    "class" : "C2",
    "type" : "Pyl",
    "mode" : {
      "aars-ligands" : [ {
        "ligand-identifier" : "AMP",
        "chain-identifier" : "B",
        "residue-number" : 501,
        "amino-acid-relevant" : false,
        "adenosine-relevant" : true,
        "standard" : true,
        "associated-type" : null
      } ],
      "relevant-for-amino-acid" : false,
      "relevant-for-adenosine" : true,
      "contains-nonstandard" : false
    },
    "wild-type" : true,
    "organism" : {
      "superkingdom" : "Archaea",
      "taxonomy-id" : 2209
    },
    "resolution" : 2.3,
    "cluster-id" : 71,
    "representative-types" : [ ],
    "sequence" : "PALTKSQTDRLEVLLNPKDEIGKPFRELESELLSRRKKDLQQIYAEERENYLGKLEREITRFFVDRGFLEIKSPILIPLEYIERMGIDQIFRVDKNFCLRPMLAPNLYNYLRKLDRALPDPIKIFEIGPCYRKEDGKEHLEEFTMLNFCQMGSGCTRENLESIITDFLNHLGIDFKIVTLDVMHGDLELSSAVVGPIPLDREWGIDKPWIGAGFGLERLLKVKHDFKNIKRAARSGSYYNGISTNL"
  }, {
    "aars-identifier" : {
      "pdb-identifier" : "3vqx",
      "chain-identifier" : "C"
    },
    "class" : "C2",
    "type" : "Pyl",
    "mode" : {
      "aars-ligands" : [ {
        "ligand-identifier" : "BLK",
        "chain-identifier" : "C",
        "residue-number" : 601,
        "amino-acid-relevant" : true,
        "adenosine-relevant" : true,
        "standard" : false,
        "associated-type" : "Pyl"
      } ],
      "relevant-for-amino-acid" : true,
      "relevant-for-adenosine" : true,
      "contains-nonstandard" : true
    },
    "wild-type" : true,
    "organism" : {
      "superkingdom" : "Archaea",
      "taxonomy-id" : 2209
    },
    "resolution" : 2.3,
    "cluster-id" : 71,
    "representative-types" : [ ],
    "sequence" : "LTKSQTDRLEVLLNPKDESGKPFRELESELLSRRKKDLQQIYAEERENYLGKLEREITRFFVDRGFLEIKSPILIPLEYIERMGIDNDLSKQIFRVDKNFCLRPMLAPNLYNYLRKLDRALPDPIKIFEIGPCYRKGKEHLEEFTMLNFCQMGSGCTRENLESIITDFLNHLGIDFKIVGCMVYGDTLDVMHGDLELSSAVVGPIPLDREWGIDKPWIGAGFGLERLLKVKHDFKNIKRAARSGSYYNGISTNL"
  }, {
    "aars-identifier" : {
      "pdb-identifier" : "3vqx",
      "chain-identifier" : "D"
    },
    "class" : "C2",
    "type" : "Pyl",
    "mode" : {
      "aars-ligands" : [ {
        "ligand-identifier" : "BLK",
        "chain-identifier" : "D",
        "residue-number" : 501,
        "amino-acid-relevant" : true,
        "adenosine-relevant" : true,
        "standard" : false,
        "associated-type" : "Pyl"
      } ],
      "relevant-for-amino-acid" : true,
      "relevant-for-adenosine" : true,
      "contains-nonstandard" : true
    },
    "wild-type" : true,
    "organism" : {
      "superkingdom" : "Archaea",
      "taxonomy-id" : 2209
    },
    "resolution" : 2.3,
    "cluster-id" : 71,
    "representative-types" : [ ],
    "sequence" : "TKSQTDRLEVLLNPKDELNSGKPFRELESELLSRRKKDLQQIYAEERENYLGKLEREITRFFVDRGFLEIKSPILIPLEYIERMGIDELSKQIFRVDKNFCLRPMLAPNLYNYLRKLDRALPDPIKIFEIGPCYRKEGKEHLEEFTMLNFCQMGSGCTRENLESIITDFLNHLGIDFKIVGDSCMVYGDTLDVMHGDLELSSAVVGPIPLDREWGIDKPWIGAGFGLERLLKVKHDFKNIKRAARSGSYYNGISTNL"
  }, {
    "aars-identifier" : {
      "pdb-identifier" : "3vqy",
      "chain-identifier" : "A"
    },
    "class" : "C2",
    "type" : "Pyl",
    "mode" : {
      "aars-ligands" : [ {
        "ligand-identifier" : "ANP",
        "chain-identifier" : "A",
        "residue-number" : 501,
        "amino-acid-relevant" : false,
        "adenosine-relevant" : true,
        "standard" : false,
        "associated-type" : null
      }, {
        "ligand-identifier" : "LBY",
        "chain-identifier" : "A",
        "residue-number" : 502,
        "amino-acid-relevant" : true,
        "adenosine-relevant" : false,
        "standard" : false,
        "associated-type" : null
      } ],
      "relevant-for-amino-acid" : true,
      "relevant-for-adenosine" : true,
      "contains-nonstandard" : true
    },
    "wild-type" : false,
    "organism" : {
      "superkingdom" : "Archaea",
      "taxonomy-id" : 2209
    },
    "resolution" : 2.4,
    "cluster-id" : 71,
    "representative-types" : [ ],
    "sequence" : "PALTKSQTDRLEVLLNPKDESGKPFRELESELLSRRKKDLQQIYAEERENYLGKLEREITRFFVDRGFLEIKSPILIPLEYIERMGIDNDTELSKQIFRVDKNFCLRPMLAPNLYNYLRKLDRALPDPIKIFEIGPCYRKESDGKEHLEEFTMLNFCQMGSGCTRENLESIITDFLNHLGIDFKIVGGDTLDVMHGDLELSSAVVGPIPLDREWGIDKPWIGAGFGLERLLKVKHDFKNIKRAARSGSYYNGISTNL"
  }, {
    "aars-identifier" : {
      "pdb-identifier" : "4bw9",
      "chain-identifier" : "A"
    },
    "class" : "C2",
    "type" : "Pyl",
    "mode" : {
      "aars-ligands" : [ {
        "ligand-identifier" : "ANP",
        "chain-identifier" : "A",
        "residue-number" : 900,
        "amino-acid-relevant" : false,
        "adenosine-relevant" : true,
        "standard" : false,
        "associated-type" : null
      } ],
      "relevant-for-amino-acid" : false,
      "relevant-for-adenosine" : true,
      "contains-nonstandard" : true
    },
    "wild-type" : false,
    "organism" : {
      "superkingdom" : "Archaea",
      "taxonomy-id" : 2209
    },
    "resolution" : 2.35,
    "cluster-id" : 71,
    "representative-types" : [ ],
    "sequence" : "APALTKSQTDRLEVLLNPKDEISGKPFRELESELLSRRKKDLQQIYAEERENYLGKLEREITRFFVDRGFLEIKSPILIPLEYIERMGIDNDTELSKQIFRVDKNFCLRPMLAPNLGNYLRKLDRALPDPIKIFEIGPCYRKESDGKEHLEEFTMLNFCQMGSGCTRENLESIITDFLNHLGIDFKIVGDSCMVFGDTLDVMHGDLELSSAVVGPRPLDREWGIDKPWIGAGFGLERLLKVKHDFKNIKRAARSESYYNGISTNL"
  }, {
    "aars-identifier" : {
      "pdb-identifier" : "4bwa",
      "chain-identifier" : "A"
    },
    "class" : "C2",
    "type" : "Pyl",
    "mode" : {
      "aars-ligands" : [ {
        "ligand-identifier" : "N0B",
        "chain-identifier" : "A",
        "residue-number" : 1456,
        "amino-acid-relevant" : true,
        "adenosine-relevant" : true,
        "standard" : false,
        "associated-type" : "Pyl"
      } ],
      "relevant-for-amino-acid" : true,
      "relevant-for-adenosine" : true,
      "contains-nonstandard" : true
    },
    "wild-type" : false,
    "organism" : {
      "superkingdom" : "Archaea",
      "taxonomy-id" : 2209
    },
    "resolution" : 2.45,
    "cluster-id" : 71,
    "representative-types" : [ ],
    "sequence" : "APALTKSQTDRLEVLLNPKDEISLNSGKPFRELESELLSRRKKDLQQIYAEERENYLGKLEREITRFFVDRGFLEIKSPILIPLEYIERMGIDNDLSKQIFRVDKNFCLRPMLAPNLGNYLRKLDRALPDPIKIFEIGPCYRKESDGKEHLEEFTMLNFCQMGSGCTRENLESIITDFLNHLGIDFKIVGDDTLDVMHGDLELSSAVVGPRPLDREWGIDKPWIGAGFGLERLLKVKHDFKNIKRAARSESYYNGISTNL"
  }, {
    "aars-identifier" : {
      "pdb-identifier" : "4ch3",
      "chain-identifier" : "A"
    },
    "class" : "C2",
    "type" : "Pyl",
    "mode" : {
      "aars-ligands" : [ {
        "ligand-identifier" : "YLB",
        "chain-identifier" : "A",
        "residue-number" : 500,
        "amino-acid-relevant" : true,
        "adenosine-relevant" : true,
        "standard" : false,
        "associated-type" : "Pyl"
      } ],
      "relevant-for-amino-acid" : true,
      "relevant-for-adenosine" : true,
      "contains-nonstandard" : true
    },
    "wild-type" : true,
    "organism" : {
      "superkingdom" : "Archaea",
      "taxonomy-id" : 192952
    },
    "resolution" : 2.28,
    "cluster-id" : 71,
    "representative-types" : [ "CLUSTER" ],
    "sequence" : "PALTKSQTDRLEVLLNPKDEISLNSGKPFRELESELLSRRKKDLQQIYAEERENYLGKLEREITRFFVDRGFLEIKSPILIPLEYIERMGIDNDTELSKQIFRVDKNFCLRPMLAPNLYNYLRKLDRALPDPIKIFEIGPCYRKESDGKEHLEEFTMLNFCQMGSGCTRENLESIITDFLNHLGIDFKIVGDSCMVYGDTLDVMHGDLELSSAVVGPIPLDREWGIDKPWIGAGFGLERLLKVKHDFKNIKRAARSESYYNGISTNL"
  }, {
    "aars-identifier" : {
      "pdb-identifier" : "4ch4",
      "chain-identifier" : "A"
    },
    "class" : "C2",
    "type" : "Pyl",
    "mode" : {
      "aars-ligands" : [ {
        "ligand-identifier" : "YLC",
        "chain-identifier" : "A",
        "residue-number" : 500,
        "amino-acid-relevant" : true,
        "adenosine-relevant" : true,
        "standard" : false,
        "associated-type" : "Pyl"
      } ],
      "relevant-for-amino-acid" : true,
      "relevant-for-adenosine" : true,
      "contains-nonstandard" : true
    },
    "wild-type" : true,
    "organism" : {
      "superkingdom" : "Archaea",
      "taxonomy-id" : 192952
    },
    "resolution" : 2.16,
    "cluster-id" : 71,
    "representative-types" : [ ],
    "sequence" : "PALTKSQTDRLEVLLNPKDEISLNSGKPFRELESELLSRRKKDLQQIYAEERENYLGKLEREITRFFVDRGFLEIKSPILIPLEYIERMGIDNDTELSKQIFRVDKNFCLRPMLAPNLYNYLRKLDRALPDPIKIFEIGPCYRKEGKEHLEEFTMLNFCQMGSGCTRENLESIITDFLNHLGIDFKIVGGDTLDVMHGDLELSSAVVGPIPLDREWGIDKPWIGAGFGLERLLKVKHDFKNIKRAARSESYYNGISTNL"
  }, {
    "aars-identifier" : {
      "pdb-identifier" : "4ch5",
      "chain-identifier" : "A"
    },
    "class" : "C2",
    "type" : "Pyl",
    "mode" : {
      "aars-ligands" : [ {
        "ligand-identifier" : "YLP",
        "chain-identifier" : "A",
        "residue-number" : 500,
        "amino-acid-relevant" : true,
        "adenosine-relevant" : true,
        "standard" : false,
        "associated-type" : "Pyl"
      } ],
      "relevant-for-amino-acid" : true,
      "relevant-for-adenosine" : true,
      "contains-nonstandard" : true
    },
    "wild-type" : true,
    "organism" : {
      "superkingdom" : "Archaea",
      "taxonomy-id" : 192952
    },
    "resolution" : 2.2,
    "cluster-id" : 71,
    "representative-types" : [ ],
    "sequence" : "PALTKSQTDRLEVLLNPKDEISLNSGKPFRELESELLSRRKKDLQQIYAEERENYLGKLEREITRFFVDRGFLEIKSPILIPLEYIERMGIDNDTELSKQIFRVDKNFCLRPMLAPNLYNYLRKLDRALPDPIKIFEIGPCYRKESDGKEHLEEFTMLNFCQMGSGCTRENLESIITDFLNHLGIDFKIVGDYGDTLDVMHGDLELSSAVVGPIPLDREWGIDKPWIGAGFGLERLLKVKHDFKNIKRAARSESYYNGISTNL"
  }, {
    "aars-identifier" : {
      "pdb-identifier" : "4ch6",
      "chain-identifier" : "A"
    },
    "class" : "C2",
    "type" : "Pyl",
    "mode" : {
      "aars-ligands" : [ {
        "ligand-identifier" : "YLA",
        "chain-identifier" : "A",
        "residue-number" : 500,
        "amino-acid-relevant" : true,
        "adenosine-relevant" : true,
        "standard" : false,
        "associated-type" : "Pyl"
      } ],
      "relevant-for-amino-acid" : true,
      "relevant-for-adenosine" : true,
      "contains-nonstandard" : true
    },
    "wild-type" : true,
    "organism" : {
      "superkingdom" : "Archaea",
      "taxonomy-id" : 192952
    },
    "resolution" : 2.05,
    "cluster-id" : 71,
    "representative-types" : [ ],
    "sequence" : "PALTKSQTDRLEVLLNPKDEISLNSGKPFRELESELLSRRKKDLQQIYAEERENYLGKLEREITRFFVDRGFLEIKSPILIPLEYIERMGIDNDTELSKQIFRVDKNFCLRPMLAPNLYNYLRKLDRALPDPIKIFEIGPCYRKEGKEHLEEFTMLNFCQMGSGCTRENLESIITDFLNHLGIDFKIVGDSCYGDTLDVMHGDLELSSAVVGPIPLDREWGIDKPWIGAGFGLERLLKVKHDFKNIKRAARSESYYNGISTNL"
  }, {
    "aars-identifier" : {
      "pdb-identifier" : "4cs2",
      "chain-identifier" : "A"
    },
    "class" : "C2",
    "type" : "Pyl",
    "mode" : {
      "aars-ligands" : [ ],
      "relevant-for-amino-acid" : false,
      "relevant-for-adenosine" : false,
      "contains-nonstandard" : false
    },
    "wild-type" : false,
    "organism" : {
      "superkingdom" : "Archaea",
      "taxonomy-id" : 2209
    },
    "resolution" : 1.9,
    "cluster-id" : 71,
    "representative-types" : [ ],
    "sequence" : "ALTKSQTDRLEVLLNPKDEKPFRELESELLSRRKKDLQQIYAEERENYLGKLEREITRFFVDRGFLEIKSPILIPLEYIERMGIDLSKQIFRVDKNFCLRPMLAPNLANYLRKLDRALPDPIKIFEIGPCYRKELEEFTMLNFCQMGSGCTRENLESIITDFLNHLGIDFKIVGDSCMVFGDTLDVMHGDLELSSAVVGPIPLDREWGIDKPWIGAGFGLERLLKVKHDFKNIKRAARSESYYNGISTNLHHH"
  }, {
    "aars-identifier" : {
      "pdb-identifier" : "4cs3",
      "chain-identifier" : "A"
    },
    "class" : "C2",
    "type" : "Pyl",
    "mode" : {
      "aars-ligands" : [ {
        "ligand-identifier" : "AMP",
        "chain-identifier" : "A",
        "residue-number" : 1459,
        "amino-acid-relevant" : false,
        "adenosine-relevant" : true,
        "standard" : true,
        "associated-type" : null
      }, {
        "ligand-identifier" : "LYS",
        "chain-identifier" : "A",
        "residue-number" : 1460,
        "amino-acid-relevant" : true,
        "adenosine-relevant" : false,
        "standard" : true,
        "associated-type" : "Pyl"
      }, {
        "ligand-identifier" : "FU0",
        "chain-identifier" : "A",
        "residue-number" : 1461,
        "amino-acid-relevant" : true,
        "adenosine-relevant" : false,
        "standard" : false,
        "associated-type" : "Pyl"
      } ],
      "relevant-for-amino-acid" : true,
      "relevant-for-adenosine" : true,
      "contains-nonstandard" : true
    },
    "wild-type" : false,
    "organism" : {
      "superkingdom" : "Archaea",
      "taxonomy-id" : 2209
    },
    "resolution" : 1.499,
    "cluster-id" : 71,
    "representative-types" : [ ],
    "sequence" : "ALTKSQTDRLEVLLNPKDEISLNSGKPFRELESELLSRRKKDLQQIYAEERENYLGKLEREITRFFVDRGFLEIKSPILIPLEYIERMGIDNDTELSKQIFRVDKNFCLRPMLAPNLANYLRKLDRALPDPIKIFEIGPCYRKESDGKEHLEEFTMLNFCQMGSGCTRENLESIITDFLNHLGIDFKIVGDSCMVFGDTLDVMHGDLELSSAVVGPIPLDREWGIDKPWIGAGFGLERLLKVKHDFKNIKRAARSESYYNGISTNLHHHH"
  }, {
    "aars-identifier" : {
      "pdb-identifier" : "4cs4",
      "chain-identifier" : "A"
    },
    "class" : "C2",
    "type" : "Pyl",
    "mode" : {
      "aars-ligands" : [ {
        "ligand-identifier" : "ANP",
        "chain-identifier" : "A",
        "residue-number" : 1457,
        "amino-acid-relevant" : false,
        "adenosine-relevant" : true,
        "standard" : false,
        "associated-type" : null
      }, {
        "ligand-identifier" : "AXZ",
        "chain-identifier" : "A",
        "residue-number" : 1480,
        "amino-acid-relevant" : false,
        "adenosine-relevant" : false,
        "standard" : false,
        "associated-type" : null
      } ],
      "relevant-for-amino-acid" : false,
      "relevant-for-adenosine" : true,
      "contains-nonstandard" : true
    },
    "wild-type" : false,
    "organism" : {
      "superkingdom" : "Archaea",
      "taxonomy-id" : 2209
    },
    "resolution" : 1.349,
    "cluster-id" : 71,
    "representative-types" : [ ],
    "sequence" : "ALTKSQTDRLEVLLNPKDEISLNSGKPFRELESELLSRRKKDLQQIYAEERENYLGKLEREITRFFVDRGFLEIKSPILIPLEYIERMGIDNDTELSKQIFRVDKNFCLRPMLAPNLANYLRKLDRALPDPIKIFEIGPCYRKESDGKEHLEEFTMLNFCQMGSGCTRENLESIITDFLNHLGIDFKIVGDSCMVFGDTLDVMHGDLELSSAVVGPIPLDREWGIDKPWIGAGFGLERLLKVKHDFKNIKRAARSESYYNGISTNLHH"
  }, {
    "aars-identifier" : {
      "pdb-identifier" : "4q6g",
      "chain-identifier" : "A"
    },
    "class" : "C2",
    "type" : "Pyl",
    "mode" : {
      "aars-ligands" : [ {
        "ligand-identifier" : "ANP",
        "chain-identifier" : "A",
        "residue-number" : 501,
        "amino-acid-relevant" : false,
        "adenosine-relevant" : true,
        "standard" : false,
        "associated-type" : null
      }, {
        "ligand-identifier" : "ALY",
        "chain-identifier" : "A",
        "residue-number" : 508,
        "amino-acid-relevant" : true,
        "adenosine-relevant" : false,
        "standard" : false,
        "associated-type" : "Pyl"
      } ],
      "relevant-for-amino-acid" : true,
      "relevant-for-adenosine" : true,
      "contains-nonstandard" : true
    },
    "wild-type" : false,
    "organism" : {
      "superkingdom" : "Archaea",
      "taxonomy-id" : 192952
    },
    "resolution" : 2.25,
    "cluster-id" : 71,
    "representative-types" : [ ],
    "sequence" : "PALTKSQTDRLEVLLNPKDEISLNSGKPFRELESELLSRRKKDLQQIYAEERENYLGKLEREITRFFVDRGFLEIKSPILIPLEYIERMGIDNDTELSKQIFRVDKNFCLRPMVAPNIFNYARKLDRALPDPIKIFEIGPCYRKESDGKEHLEEFTMLNFFQMGSGCTRENLESIITDFLNHLGIDFKIVGDSCSVYGDTLDVMHGDLELSSAVVGPIPLDREWGIDKPWIGAGFGLERLLKVKHDFKNIKRAARSESYYNGISTNL"
  }, {
    "aars-identifier" : {
      "pdb-identifier" : "4tqd",
      "chain-identifier" : "A"
    },
    "class" : "C2",
    "type" : "Pyl",
    "mode" : {
      "aars-ligands" : [ {
        "ligand-identifier" : "ATP",
        "chain-identifier" : "A",
        "residue-number" : 504,
        "amino-acid-relevant" : false,
        "adenosine-relevant" : true,
        "standard" : true,
        "associated-type" : null
      }, {
        "ligand-identifier" : "33S",
        "chain-identifier" : "A",
        "residue-number" : 505,
        "amino-acid-relevant" : true,
        "adenosine-relevant" : false,
        "standard" : false,
        "associated-type" : "Phe"
      } ],
      "relevant-for-amino-acid" : true,
      "relevant-for-adenosine" : true,
      "contains-nonstandard" : true
    },
    "wild-type" : false,
    "organism" : {
      "superkingdom" : "Archaea",
      "taxonomy-id" : 192952
    },
    "resolution" : 2.14,
    "cluster-id" : 71,
    "representative-types" : [ ],
    "sequence" : "PALTKSQTDRLEVLLNPKDENSGKPFRELESELLSRRKKDLQQIYAEERENYLGKLEREITRFFVDRGFLEIKSPILIPLEYIERMGIDNDTELSKQIFRVDKNFCLRPMLAPNLYNYLRKLDRALPDPIKIFEIGPCYRKESDGKEHLEEFTMLSFIQMGSGCTRENLESIITDFLNHLGIDFKIVGGDTLDVMHGDLELSSAVVGPIPLDREWGIDKPWIGAGFGLERLLKVKHDFKNIKRAARSESYYNGISTNL"
  }, {
    "aars-identifier" : {
      "pdb-identifier" : "4tqf",
      "chain-identifier" : "A"
    },
    "class" : "C2",
    "type" : "Pyl",
    "mode" : {
      "aars-ligands" : [ {
        "ligand-identifier" : "ATP",
        "chain-identifier" : "A",
        "residue-number" : 503,
        "amino-acid-relevant" : false,
        "adenosine-relevant" : true,
        "standard" : true,
        "associated-type" : null
      }, {
        "ligand-identifier" : "33W",
        "chain-identifier" : "A",
        "residue-number" : 504,
        "amino-acid-relevant" : false,
        "adenosine-relevant" : false,
        "standard" : false,
        "associated-type" : null
      } ],
      "relevant-for-amino-acid" : false,
      "relevant-for-adenosine" : true,
      "contains-nonstandard" : true
    },
    "wild-type" : false,
    "organism" : {
      "superkingdom" : "Archaea",
      "taxonomy-id" : 192952
    },
    "resolution" : 2.71,
    "cluster-id" : 71,
    "representative-types" : [ ],
    "sequence" : "PALTKSQTDRLEVLLNPKDENSGKPFRELESELLSRRKKDLQQIYAEERENYLGKLEREITRFFVDRGFLEIKSPILIPLEYIERMGIDNDTELSKQIFRVDKNFCLRPMLAPNLYNYLRKLDRALPDPIKIFEIGPCYRKESDGKEHLEEFTMLSFIQMGSGCTRENLESIITDFLNHLGIDFKIVGGDTLDVMHGDLELSSAVVGPIPLDREWGIDKPWIGAGFGLERLLKVKHDFKNIKRAARSESYYNGISTNL"
  }, {
    "aars-identifier" : {
      "pdb-identifier" : "4zib",
      "chain-identifier" : "A"
    },
    "class" : "C2",
    "type" : "Pyl",
    "mode" : {
      "aars-ligands" : [ {
        "ligand-identifier" : "ATP",
        "chain-identifier" : "A",
        "residue-number" : 504,
        "amino-acid-relevant" : false,
        "adenosine-relevant" : true,
        "standard" : true,
        "associated-type" : null
      }, {
        "ligand-identifier" : "4OG",
        "chain-identifier" : "A",
        "residue-number" : 512,
        "amino-acid-relevant" : true,
        "adenosine-relevant" : false,
        "standard" : false,
        "associated-type" : "Trp"
      } ],
      "relevant-for-amino-acid" : true,
      "relevant-for-adenosine" : true,
      "contains-nonstandard" : true
    },
    "wild-type" : false,
    "organism" : {
      "superkingdom" : "Archaea",
      "taxonomy-id" : 192952
    },
    "resolution" : 2.05,
    "cluster-id" : 71,
    "representative-types" : [ ],
    "sequence" : "PALTKSQTDRLEVLLNPKDESGKPFRELESELLSRRKKDLQQIYAEERENYLGKLEREITRFFVDRGFLEIKSPILIPLEYIERMGIDNDTELSKQIFRVDKNFCLRPMLAPNLYNYLRKLDRALPDPIKIFEIGPCYRKESDGKEHLEEFTMLGFQQMGSGCTRENLESIITDFLNHLGIDFKIVGGDTLDVMHGDLELSSAVVGPIPLDREWGIDKPWIGAGFGLERLLKVKHDFKNIKRAARSESYYNGISTNL"
  }, {
    "aars-identifier" : {
      "pdb-identifier" : "5k1p",
      "chain-identifier" : "A"
    },
    "class" : "C2",
    "type" : "Pyl",
    "mode" : {
      "aars-ligands" : [ {
        "ligand-identifier" : "ANP",
        "chain-identifier" : "A",
        "residue-number" : 501,
        "amino-acid-relevant" : false,
        "adenosine-relevant" : true,
        "standard" : false,
        "associated-type" : null
      } ],
      "relevant-for-amino-acid" : false,
      "relevant-for-adenosine" : true,
      "contains-nonstandard" : true
    },
    "wild-type" : false,
    "organism" : {
      "superkingdom" : "Archaea",
      "taxonomy-id" : 192952
    },
    "resolution" : 1.5,
    "cluster-id" : 71,
    "representative-types" : [ ],
    "sequence" : "ALTKSQTDRLEVLLNPKDEISLNSGKPFRELESELLSRRKKDLQQIYAEERENYLGKLEREITRFFVDRGFLEIKSPILIPLEYIERMGIDNDTELSKQIFRVDKNFCLRPMLAPNLYNYLRKLDRALPDPIKIFEIGPCYRKESDGKEHLEEFTMLAFAQMGSGCTRENLESIITDFLNHLGIDFKIVGDSCMVYGDTLDVMHGDLELSSAVVGPIPLDREWGIDKPWIGAGFGLERLLKVKHDFKNIKRAARSESYYNGISTNLHHHH"
  }, {
    "aars-identifier" : {
      "pdb-identifier" : "5k1x",
      "chain-identifier" : "A"
    },
    "class" : "C2",
    "type" : "Pyl",
    "mode" : {
      "aars-ligands" : [ {
        "ligand-identifier" : "ANP",
        "chain-identifier" : "A",
        "residue-number" : 501,
        "amino-acid-relevant" : false,
        "adenosine-relevant" : true,
        "standard" : false,
        "associated-type" : null
      } ],
      "relevant-for-amino-acid" : false,
      "relevant-for-adenosine" : true,
      "contains-nonstandard" : true
    },
    "wild-type" : false,
    "organism" : {
      "superkingdom" : "Archaea",
      "taxonomy-id" : 192952
    },
    "resolution" : 1.95,
    "cluster-id" : 71,
    "representative-types" : [ ],
    "sequence" : "ALTKSQTDRLEVLLNPKDEISLNSGKPFRELESELLSRRKKDLQQIYAEERENYLGKLEREITRFFVDRGFLEIKSPILIPLEYIERMGIDNDTELSKQIFRVDKNFCLRPMLAPNLANYLRKLDRALPDPIKIFEIGPCYRKESDGKEHLEEFTMLAFAQMGSGCTRENLESIITDFLNHLGIDFKIVGDSCMVFGDTLDVMHGDLELSSAVVGPIPLDREWGIDKPWIGAGFGLERLLKVKHDFKNIKRAARSESYYNGISTNLHH"
  }, {
    "aars-identifier" : {
      "pdb-identifier" : "2du3",
      "chain-identifier" : "A"
    },
    "class" : "C2",
    "type" : "Sep",
    "mode" : {
      "aars-ligands" : [ {
        "ligand-identifier" : "SEP",
        "chain-identifier" : "A",
        "residue-number" : 1001,
        "amino-acid-relevant" : true,
        "adenosine-relevant" : false,
        "standard" : true,
        "associated-type" : "Sep"
      } ],
      "relevant-for-amino-acid" : true,
      "relevant-for-adenosine" : false,
      "contains-nonstandard" : false
    },
    "wild-type" : true,
    "organism" : {
      "superkingdom" : "Archaea",
      "taxonomy-id" : 2234
    },
    "resolution" : 2.6,
    "cluster-id" : 73,
    "representative-types" : [ "NON_ADENOSINE", "AMINO_ACID", "CLUSTER" ],
    "sequence" : "MKFDPQKYRELAEKDFEAAWKAGKEILAERSPNELYPRVGFSFGKEHPLFATIQRLREAYLSIGFSEVVNPLIVEDVHVKKQFGREALAVLDRCFYLATLPKPNVGISAEKIRQIEAITKREVDSKPLQEIFHRYKKGEIDGDDLSYLIAEVLDVDDITAVKILDEVFPEFKELKPISSTLTLRSHMTTGWFITLSHIADKLPLPIKLFSIDRCFRREQGEDATRLYTYFSASCVLVDEELSVDDGKAVAEALLRQFGFENFRFRKDEKRSKYYIPDTQTEVFAFHPKLVGSSTKYSDGWIEIATFGIYSPTALAEYDIPYPVMNLGLGVERLAMILYGYDDVRKMVYPQIHGEIKLSDLDIAREIKVKEVPQTAVGLKIAQSIVETAEKHASEPSPCSFLAFEGEMMGRNVRVYVVEEEENTKLCGPAYANEVVVYKGDIYGIPKTKKWRSFFEEGVPTGIRYIDGFAYYAARKVEEAAMREQEEVKVKARIVENLSDINLYIHENVRRYILWKKGKIDVRGPLFVTVKAEIE"
  }, {
    "aars-identifier" : {
      "pdb-identifier" : "2du3",
      "chain-identifier" : "B"
    },
    "class" : "C2",
    "type" : "Sep",
    "mode" : {
      "aars-ligands" : [ {
        "ligand-identifier" : "SEP",
        "chain-identifier" : "A",
        "residue-number" : 1002,
        "amino-acid-relevant" : true,
        "adenosine-relevant" : false,
        "standard" : true,
        "associated-type" : "Sep"
      } ],
      "relevant-for-amino-acid" : true,
      "relevant-for-adenosine" : false,
      "contains-nonstandard" : false
    },
    "wild-type" : true,
    "organism" : {
      "superkingdom" : "Archaea",
      "taxonomy-id" : 2234
    },
    "resolution" : 2.6,
    "cluster-id" : 73,
    "representative-types" : [ ],
    "sequence" : "MKFDPQKYRELAEKDFEAAWKAGKEILAERSPNELYPRVGFSFGKEHPLFATIQRLREAYLSIGFSEVVNPLIVEDVHVKKQFGREALAVLDRCFYLATLPKPNLKPISSTLTLRSHMTTGWFITLSHIADKLPLPIKLFSIDRCFRREQGEDATRLYTYFSASCVLVDEELSVDDGKAVAEALLRQFGFENFRFRKDEKRSKYYIPDTQTEVFAFHPKLVGSSTKYSDGWIEIATFGIYSPTALAEYDIPYPVMNLGLGVERLAMILYGYDDVRKMVYPQIHGEIKLSDLDIAREIKVKEVPQTAVGLKIAQSIVETAEKHASEPSPCSFLAFEGEMMGRNVRVYVVEEEENTKLCGPAYANEVVVYKGDIYGIPKTKKWRSFFEEGVPTGIRYIDGFAYYAARKVEEAAMREQEEVKVKARIVENLSDINLYIHENVRRYILWKKGKIDVRGPLFVTVKAEIE"
  }, {
    "aars-identifier" : {
      "pdb-identifier" : "2du4",
      "chain-identifier" : "A"
    },
    "class" : "C2",
    "type" : "Sep",
    "mode" : {
      "aars-ligands" : [ ],
      "relevant-for-amino-acid" : false,
      "relevant-for-adenosine" : false,
      "contains-nonstandard" : false
    },
    "wild-type" : true,
    "organism" : {
      "superkingdom" : "Archaea",
      "taxonomy-id" : 2234
    },
    "resolution" : 2.8,
    "cluster-id" : 73,
    "representative-types" : [ "NON_AMINO_ACID", "APO" ],
    "sequence" : "MKFDPQKYRELAEKDFEAAWKAGKEILAERSPNELYPRVGFSFGKEHPLFATIQRLREAYLSIGFSEVVNPLIVEDVHVKKQFGREALAVLDRCFYLATLPKFKELKPISSTLTLRSHMTTGWFITLSHIADKLPLPIKLFSIDRCFRREQGEDATRLYTYFSASCVLVDEELSVDDGKAVAEALLRQFGFENFRFRKDEKRSKYYIPDTQTEVFAFHPKLVGSSTKYSDGWIEIATFGIYSPTALAEYDIPYPVMNLGLGVERLAMILYGYDDVRKMVYPQIHGEIKLSDLDIAREIKVKEVPQTAVGLKIAQSIVETAEKHASEPSPCSFLAFEGEMMGRNVRVYVVEEEENTKLCGPAYANEVVVYKGDIYGIPKTKKWRSFFEEGVPTGIRYIDGFAYYAARKVEEAAMREQEEVKVKARIVENLSDINLYIHENVRRYILWKKGKIDVRGPLFVTVKAEIE"
  }, {
    "aars-identifier" : {
      "pdb-identifier" : "2du4",
      "chain-identifier" : "B"
    },
    "class" : "C2",
    "type" : "Sep",
    "mode" : {
      "aars-ligands" : [ ],
      "relevant-for-amino-acid" : false,
      "relevant-for-adenosine" : false,
      "contains-nonstandard" : false
    },
    "wild-type" : true,
    "organism" : {
      "superkingdom" : "Archaea",
      "taxonomy-id" : 2234
    },
    "resolution" : 2.8,
    "cluster-id" : 73,
    "representative-types" : [ ],
    "sequence" : "MKFDPQKYRELAEKDFEAAWKAGKEILAERSPNELYPRVGFSFGKEHPLFATIQRLREAYLSIGFSEVVNPLIVEDVHVKKQFGREALAVLDRCFYLATLPKPNLKPISSTLTLRSHMTTGWFITLSHIADKLPLPIKLFSIDRCFRREQGEDATRLYTYFSASCVLVDEELSVDDGKAVAEALLRQFGFENFRFRKDEKRSKYYIPDTQTEVFAFHPKLVGSSTKYSDGWIEIATFGIYSPTALAEYDIPYPVMNLGLGVERLAMILYGYDDVRKMVYPQIHGEIKLSDLDIAREIKVKEVPQTAVGLKIAQSIVETAEKHASEPSPCSFLAFEGEMMGRNVRVYVVEEEENTKLCGPAYANEVVVYKGDIYGIPKTKKWRSFFEEGVPTGIRYIDGFAYYAARKVEEAAMREQEEVKVKARIVENLSDINLYIHENVRRYILWKKGKIDVRGPLFVTVKAEIE"
  }, {
    "aars-identifier" : {
      "pdb-identifier" : "2du5",
      "chain-identifier" : "A"
    },
    "class" : "C2",
    "type" : "Sep",
    "mode" : {
      "aars-ligands" : [ {
        "ligand-identifier" : "SEP",
        "chain-identifier" : "A",
        "residue-number" : 1001,
        "amino-acid-relevant" : true,
        "adenosine-relevant" : false,
        "standard" : true,
        "associated-type" : "Sep"
      } ],
      "relevant-for-amino-acid" : true,
      "relevant-for-adenosine" : false,
      "contains-nonstandard" : false
    },
    "wild-type" : false,
    "organism" : {
      "superkingdom" : "Archaea",
      "taxonomy-id" : 2234
    },
    "resolution" : 3.2,
    "cluster-id" : 73,
    "representative-types" : [ ],
    "sequence" : "MKFDPQKYRELAEKDFEAAWKAGKEILAERSPNELYPRVGFSFGKEHPLFATIQRLREAYLSIGFSEVVNPLIVEDVHVKKQFGREALAVLDRCFYLATLPKPNVGISAEKIRQIEAITKREVDSKPLQEIFHRYKKGEIDGDDLSYLIAEVLDVDDITAVKILDEVFPEFKELKPISSTLTLRSHMTTGWFITLSHIADKLPLPIKLFSIDRCFRREQGEDATRLYTYFSASCVLVDEELSVDDGKAVAEALLRQFGFENFRFRKDEKRSKYYIPDTQTEVFAFHPKLVGSSTKYSDGWIEIATFGIYSPTALAEYDIPYPVMNLGLGVERLAMILYGYDDVRKMVYPQIHGEIKLSDLDIAREIKVKEVPQTAVGLKIAQSIVETAEKHASEPSPCSFLAFEGEMMGRNVRVYVVNENENTKLCGPAYANEVVVYKGDIYGIPKTKKWRSFFEEGVPTGIRYIDGFAYYAARKVEEAAMREQEEVKVKARIVENLSDINLYIHENVRRYILWKKGKIDVRGPLFVTVKAEIE"
  }, {
    "aars-identifier" : {
      "pdb-identifier" : "2du5",
      "chain-identifier" : "B"
    },
    "class" : "C2",
    "type" : "Sep",
    "mode" : {
      "aars-ligands" : [ {
        "ligand-identifier" : "SEP",
        "chain-identifier" : "A",
        "residue-number" : 1002,
        "amino-acid-relevant" : true,
        "adenosine-relevant" : false,
        "standard" : true,
        "associated-type" : "Sep"
      } ],
      "relevant-for-amino-acid" : true,
      "relevant-for-adenosine" : false,
      "contains-nonstandard" : false
    },
    "wild-type" : false,
    "organism" : {
      "superkingdom" : "Archaea",
      "taxonomy-id" : 2234
    },
    "resolution" : 3.2,
    "cluster-id" : 73,
    "representative-types" : [ ],
    "sequence" : "MKFDPQKYRELAEKDFEAAWKAGKEILAERSPNELYPRVGFSFGKEHPLFATIQRLREAYLSIGFSEVVNPLIVEDVHVKKQFGREALAVLDRCFYLATLPKPNLKPISSTLTLRSHMTTGWFITLSHIADKLPLPIKLFSIDRCFRREQGEDATRLYTYFSASCVLVDEELSVDDGKAVAEALLRQFGFENFRFRKDEKRSKYYIPDTQTEVFAFHPKLVGSSTKYSDGWIEIATFGIYSPTALAEYDIPYPVMNLGLGVERLAMILYGYDDVRKMVYPQIHGEIKLSDLDIAREIKVKEVPQTAVGLKIAQSIVETAEKHASEPSPCSFLAFEGEMMGRNVRVYVVNENENTKLCGPAYANEVVVYKGDIYGIPKTKKWRSFFEEGVPTGIRYIDGFAYYAARKVEEAAMREQEEVKVKARIVENLSDINLYIHENVRRYILWKKGKIDVRGPLFVTVKAEIE"
  }, {
    "aars-identifier" : {
      "pdb-identifier" : "2du6",
      "chain-identifier" : "A"
    },
    "class" : "C2",
    "type" : "Sep",
    "mode" : {
      "aars-ligands" : [ {
        "ligand-identifier" : "SEP",
        "chain-identifier" : "A",
        "residue-number" : 1001,
        "amino-acid-relevant" : true,
        "adenosine-relevant" : false,
        "standard" : true,
        "associated-type" : "Sep"
      } ],
      "relevant-for-amino-acid" : true,
      "relevant-for-adenosine" : false,
      "contains-nonstandard" : false
    },
    "wild-type" : false,
    "organism" : {
      "superkingdom" : "Archaea",
      "taxonomy-id" : 2234
    },
    "resolution" : 3.3,
    "cluster-id" : 73,
    "representative-types" : [ ],
    "sequence" : "MKFDPQKYRELAEKDFEAAWKAGKEILAERSPNELYPRVGFSFGKEHPLFATIQRLREAYLSIGFSEVVNPLIVEDVHVKKQFGREALAVLDRCFYLATLPKPNVGISAEKIRQIEAITKREVDSKPLQEIFHRYKKGEIDGDDLSYLIAEVLDVDDITAVKILDEVFPEFKELKPISSTLTLRSHMTTGWFITLSHIADKLPLPIKLFSIDRCFRREQGEDATRLYTYFSASCVLVDEELSVDDGKAVAEALLRQFGFENFRFRKDEKRSKYYIPDTQTEVFAFHPKLVGSSTKYSDGWIEIATFGIYSPTALAEYDIPYPVMNLGLGVERLAMILYGYDDVRKMVYPQIHGEIKLSDLDIAREIKVKEVPQTAVGLKIAQSIVETAEKHASEPSPCSFLAFEGEMMGRNVRVYVVNENENTKLCGPAYANEVVVYKGDIYGIPKTKKWRSFFEEGVPTGIRYIDGFAYYAARKVEEAAMREQEEVKVKARIVENLSDINLYIHENVRRYILWKKGKIDVRGPLFVTVKAEIE"
  }, {
    "aars-identifier" : {
      "pdb-identifier" : "2du6",
      "chain-identifier" : "B"
    },
    "class" : "C2",
    "type" : "Sep",
    "mode" : {
      "aars-ligands" : [ {
        "ligand-identifier" : "SEP",
        "chain-identifier" : "A",
        "residue-number" : 1002,
        "amino-acid-relevant" : true,
        "adenosine-relevant" : false,
        "standard" : true,
        "associated-type" : "Sep"
      } ],
      "relevant-for-amino-acid" : true,
      "relevant-for-adenosine" : false,
      "contains-nonstandard" : false
    },
    "wild-type" : false,
    "organism" : {
      "superkingdom" : "Archaea",
      "taxonomy-id" : 2234
    },
    "resolution" : 3.3,
    "cluster-id" : 73,
    "representative-types" : [ ],
    "sequence" : "MKFDPQKYRELAEKDFEAAWKAGKEILAERSPNELYPRVGFSFGKEHPLFATIQRLREAYLSIGFSEVVNPLIVEDVHVKKQFGREALAVLDRCFYLATLPKPNLKPISSTLTLRSHMTTGWFITLSHIADKLPLPIKLFSIDRCFRREQGEDATRLYTYFSASCVLVDEELSVDDGKAVAEALLRQFGFENFRFRKDEKRSKYYIPDTQTEVFAFHPKLVGSSTKYSDGWIEIATFGIYSPTALAEYDIPYPVMNLGLGVERLAMILYGYDDVRKMVYPQIHGEIKLSDLDIAREIKVKEVPQTAVGLKIAQSIVETAEKHASEPSPCSFLAFEGEMMGRNVRVYVVNENENTKLCGPAYANEVVVYKGDIYGIPKTKKWRSFFEEGVPTGIRYIDGFAYYAARKVEEAAMREQEEVKVKARIVENLSDINLYIHENVRRYILWKKGKIDVRGPLFVTVKAEIE"
  }, {
    "aars-identifier" : {
      "pdb-identifier" : "2du7",
      "chain-identifier" : "A"
    },
    "class" : "C2",
    "type" : "Sep",
    "mode" : {
      "aars-ligands" : [ ],
      "relevant-for-amino-acid" : false,
      "relevant-for-adenosine" : false,
      "contains-nonstandard" : false
    },
    "wild-type" : true,
    "organism" : {
      "superkingdom" : "Archaea",
      "taxonomy-id" : 2190
    },
    "resolution" : 3.6,
    "cluster-id" : 74,
    "representative-types" : [ "NON_ADENOSINE", "NON_AMINO_ACID", "APO", "CLUSTER" ],
    "sequence" : "MRFDIKKVLELAEKDFETAWRETRALIKDKHIDNKYPRLKPVYGKPHPVMETIERLRQAYLRMGFEEMINPVIVDEMEIYKQFGPEAMAVLDRCFYLAGLPRPDVGLGNEKVEIIKNLGIDIDEEKKERLREVLHLYKKGAIDGDDLVFEIAKALNVSNEMGLKVLETAFPEFKDLKPESTTLTLRSHMTSGWFITLSSLIKKRKLPLKLFSIDRCFRREQREDRSHLMSYHSASCVVVGEDVSVDDGKVVAEGLLAQFGFTKFKFKPDEKKSKYYTPETQTEVYAYHPKLGEWIEVATFGVYSPIALAKYNIDVPVMNLGLGVERLAMIIYGYEDVRAMVYPQFYEYRLSDRDIAGMIRVDKVPILDEFYNFANELIDICIANKDKESPCSVEVKREFNFNGERRVIKVEIFENEPNKKLLGPSVLNEVYVYDGNIYGIPPTFEGVKEQYIPILKKAKEEGVSTNIRYIDGIIYKLVAKIEEALVSNVDEFKFRVPIVRSLSDINLKIDELALKQIMGENKVIDVRGPVFLNAKVEIK"
  }, {
    "aars-identifier" : {
      "pdb-identifier" : "2du7",
      "chain-identifier" : "B"
    },
    "class" : "C2",
    "type" : "Sep",
    "mode" : {
      "aars-ligands" : [ ],
      "relevant-for-amino-acid" : false,
      "relevant-for-adenosine" : false,
      "contains-nonstandard" : false
    },
    "wild-type" : true,
    "organism" : {
      "superkingdom" : "Archaea",
      "taxonomy-id" : 2190
    },
    "resolution" : 3.6,
    "cluster-id" : 74,
    "representative-types" : [ ],
    "sequence" : "MRFDIKKVLELAEKDFETAWRETRALIKDKHIDNKYPRLKPVYGKPHPVMETIERLRQAYLRMGFEEMINPVIVDEMEIYKQFGPEAMAVLDRCFYLAGLPRPDVGLGNEKVEIIKNLGIDIDEEKKERLREVLHLYKKGAIDGDDLVFEIAKALNVSNEMGLKVLETAFPEFKDLKPESTTLTLRSHMTSGWFITLSSLIKKRKLPLKLFSIDRCFRREQREDRSHLMSYHSASCVVVGEDVSVDDGKVVAEGLLAQFGFTKFKFKPDEKKSKYYTPETQTEVYAYHPKLGEWIEVATFGVYSPIALAKYNIDVPVMNLGLGVERLAMIIYGYEDVRAMVYPQFYEYRLSDRDIAGMIRVDKVPILDEFYNFANELIDICIANKDKESPCSVEVKREFNFNGERRVIKVEIFENEPNKKLLGPSVLNEVYVYDGNIYGIPPTFEGVKEQYIPILKKAKEEGVSTNIRYIDGIIYKLVAKIEEALVSNVDEFKFRVPIVRSLSDINLKIDELALKQIMGENKVIDVRGPVFLNAKVEIK"
  }, {
    "aars-identifier" : {
      "pdb-identifier" : "2du7",
      "chain-identifier" : "C"
    },
    "class" : "C2",
    "type" : "Sep",
    "mode" : {
      "aars-ligands" : [ ],
      "relevant-for-amino-acid" : false,
      "relevant-for-adenosine" : false,
      "contains-nonstandard" : false
    },
    "wild-type" : true,
    "organism" : {
      "superkingdom" : "Archaea",
      "taxonomy-id" : 2190
    },
    "resolution" : 3.6,
    "cluster-id" : 74,
    "representative-types" : [ ],
    "sequence" : "MRFDIKKVLELAEKDFETAWRETRALIKDKHIDNKYPRLKPVYGKPHPVMETIERLRQAYLRMGFEEMINPVIVDEMEIYKQFGPEAMAVLDRCFYLAGLPRPDVGLGNEKVEIIKNLGIDIDEEKKERLREVLHLYKKGAIDGDDLVFEIAKALNVSNEMGLKVLETAFPEFKDLKPESTTLTLRSHMTSGWFITLSSLIKKRKLPLKLFSIDRCFRREQREDRSHLMSYHSASCVVVGEDVSVDDGKVVAEGLLAQFGFTKFKFKPDEKKSKYYTPETQTEVYAYHPKLGEWIEVATFGVYSPIALAKYNIDVPVMNLGLGVERLAMIIYGYEDVRAMVYPQFYEYRLSDRDIAGMIRVDKVPILDEFYNFANELIDICIANKDKESPCSVEVKREFNFNGERRVIKVEIFENEPNKKLLGPSVLNEVYVYDGNIYGIPPTFEGVKEQYIPILKKAKEEGVSTNIRYIDGIIYKLVAKIEEALVSNVDEFKFRVPIVRSLSDINLKIDELALKQIMGENKVIDVRGPVFLNAKVEIK"
  }, {
    "aars-identifier" : {
      "pdb-identifier" : "2du7",
      "chain-identifier" : "D"
    },
    "class" : "C2",
    "type" : "Sep",
    "mode" : {
      "aars-ligands" : [ ],
      "relevant-for-amino-acid" : false,
      "relevant-for-adenosine" : false,
      "contains-nonstandard" : false
    },
    "wild-type" : true,
    "organism" : {
      "superkingdom" : "Archaea",
      "taxonomy-id" : 2190
    },
    "resolution" : 3.6,
    "cluster-id" : 74,
    "representative-types" : [ ],
    "sequence" : "MRFDIKKVLELAEKDFETAWRETRALIKDKHIDNKYPRLKPVYGKPHPVMETIERLRQAYLRMGFEEMINPVIVDEMEIYKQFGPEAMAVLDRCFYLAGLPRPDVGLGNEKVEIIKNLGIDIDEEKKERLREVLHLYKKGAIDGDDLVFEIAKALNVSNEMGLKVLETAFPEFKDLKPESTTLTLRSHMTSGWFITLSSLIKKRKLPLKLFSIDRCFRREQREDRSHLMSYHSASCVVVGEDVSVDDGKVVAEGLLAQFGFTKFKFKPDEKKSKYYTPETQTEVYAYHPKLGEWIEVATFGVYSPIALAKYNIDVPVMNLGLGVERLAMIIYGYEDVRAMVYPQFYEYRLSDRDIAGMIRVDKVPILDEFYNFANELIDICIANKDKESPCSVEVKREFNFNGERRVIKVEIFENEPNKKLLGPSVLNEVYVYDGNIYGIPPTFEGVKEQYIPILKKAKEEGVSTNIRYIDGIIYKLVAKIEEALVSNVDEFKFRVPIVRSLSDINLKIDELALKQIMGENKVIDVRGPVFLNAKVEIK"
  }, {
    "aars-identifier" : {
      "pdb-identifier" : "2odr",
      "chain-identifier" : "A"
    },
    "class" : "C2",
    "type" : "Sep",
    "mode" : {
      "aars-ligands" : [ ],
      "relevant-for-amino-acid" : false,
      "relevant-for-adenosine" : false,
      "contains-nonstandard" : false
    },
    "wild-type" : true,
    "organism" : {
      "superkingdom" : "Archaea",
      "taxonomy-id" : 267377
    },
    "resolution" : 3.23,
    "cluster-id" : 75,
    "representative-types" : [ "NON_ADENOSINE", "NON_AMINO_ACID", "APO", "CLUSTER" ],
    "sequence" : "REEIIEMANKDFEKAWIETKDLIKAKKINESYPRIKPVFGKTHPVNDTIENLRQAYLRMGFEEYINPVIVDERDIYKQFGPEAMAVLDRCFYLAGLPRFKDLTAVSSKLTLRSHMTSGWFLTVSDLMNKKPLPFKLFSIDRCFRREQKEDKSHLMTYHSASCAIAGEGVDINDGKAIAEGLLSQFGFTNFKFIPDEKKSKYYTPETQTEVYAYHPKLKEWLEVATFGVYSPVALSKYGIDVPVMNLGLGVERLAMISGNFADVREMVYPQFYEHKLNDRNVASMVKLDKVPVMDEIYDLTKELIESCVKNSILNEIYVYDGNVIGIPEFKDFLEKGKSEGVATGIRYIDALCFKITSKLEEAINLKIDDIALKQIMSKNKVI"
  }, {
    "aars-identifier" : {
      "pdb-identifier" : "2odr",
      "chain-identifier" : "B"
    },
    "class" : "C2",
    "type" : "Sep",
    "mode" : {
      "aars-ligands" : [ ],
      "relevant-for-amino-acid" : false,
      "relevant-for-adenosine" : false,
      "contains-nonstandard" : false
    },
    "wild-type" : true,
    "organism" : {
      "superkingdom" : "Archaea",
      "taxonomy-id" : 267377
    },
    "resolution" : 3.23,
    "cluster-id" : 75,
    "representative-types" : [ ],
    "sequence" : "INESYPRIKPVFGKTHPVNDTIENLRQAYLRMGFEEYINPVIVDERDIYKQFGPEAMAVLDRCFYLAGLPRFKDLTAVSSKLTLRSHMTSGWFLTVSDLMNKKPLPFKLFSIDRCFRREQKEDKSHLMTYHSASCAIAGEGVDINDGKAIAEGLLSQFGFTNFKFIPDEKKSKYYTPETQTEVYAYHPKLKEWLEVATFGVYSPVALSKYGIDVPVMNLGLGVERLAMISGNFADVREMVYPQFYEHKLNDRNVASMVKLDKVPVMDEIYDLTKELIESCVKNSILNEIYVYDGNVIGIPEFKDFLEKGKSEGVATGIRYIDALCFKITSKLEEADINLKIDDIALKQIMSKNKVI"
  }, {
    "aars-identifier" : {
      "pdb-identifier" : "2odr",
      "chain-identifier" : "C"
    },
    "class" : "C2",
    "type" : "Sep",
    "mode" : {
      "aars-ligands" : [ ],
      "relevant-for-amino-acid" : false,
      "relevant-for-adenosine" : false,
      "contains-nonstandard" : false
    },
    "wild-type" : true,
    "organism" : {
      "superkingdom" : "Archaea",
      "taxonomy-id" : 267377
    },
    "resolution" : 3.23,
    "cluster-id" : 75,
    "representative-types" : [ ],
    "sequence" : "REEIIEMANKDFEKAWIETKDLIKAKKINESYPRIKPVFGKTHPVNDTIENLRQAYLRMGFEEYINPVIVDERDIYKQFGPEAMAVLDRCFYLAGLPRFKDLTAVSSKLTLRSHMTSGWFLTVSDLMNKKPLPFKLFSIDRCFRREQKEDKSHLMTYHSASCAIAGEGVDINDGKAIAEGLLSQFGFTNFKFIPDEKKSKYYTPETQTEVYAYHPKLKEWLEVATFGVYSPVALSKYGIDVPVMNLGLGVERLAMISGNFADVREMVYPQFYEHKLNDRNVASMVKLDKVPSILNEIYVYDGNVIGIPEKIDDIALKQIMSKN"
  }, {
    "aars-identifier" : {
      "pdb-identifier" : "2odr",
      "chain-identifier" : "D"
    },
    "class" : "C2",
    "type" : "Sep",
    "mode" : {
      "aars-ligands" : [ ],
      "relevant-for-amino-acid" : false,
      "relevant-for-adenosine" : false,
      "contains-nonstandard" : false
    },
    "wild-type" : true,
    "organism" : {
      "superkingdom" : "Archaea",
      "taxonomy-id" : 267377
    },
    "resolution" : 3.23,
    "cluster-id" : 75,
    "representative-types" : [ ],
    "sequence" : "REEIIEMANKDFEKAWIETKDLIKAKKINESYPRIKPVFGKTHPVNDTIENLRQAYLRMGFEEYINPVIVDERDIYKQFGPEAMAVLDRCFYLAGLPRFKDLTAVSSKLTLRSHMTSGWFLTVSDLMNKKPLPFKLFSIDRCFRREQKEDKSHLMTYHSASCAIAGEGVDINDGKAIAEGLLSQFGFTNFKFIPDEKKSKYYTPETQTEVYAYHPKLKEWLEVATFGVYSPVALSKYGIDVPVMNLGLGVERLAMISGNFADVREMVYPQFYEHKLNDRNVASMVKLDKVPEIYVYDGNVIGIPELKIDDIALKQIMSKNKVE"
  } ]
}
```
