## Supplementary Materials for "Backbone Brackets and Arginine Tweezers delineate Class I and Class II aminoacyl tRNA synthetases"

```
>1a8h_A
MEKVFYVTTPIYYVNAEPHLGHAYTTVVADFLARWHRLDGYRTFFLTGTDEHGETVYRAAQAAGEDPKAFVDRVSGRFKRAWDLLGIAYDDFIRTTEERHKKVVQLVLKKVYEAGDIYYGEYEGLYCVSCERFYTEKELVEGLCPIHGRPVERRKEGNYFFRMEKYRPWLQEYIQENPDLIRPEGYRNEVLAMLAEPIGDLSISRPKSRVPWGIPLPWDENHVTYVWFDALLNYVSALDYPEGEAYRTFWPHAWHLIGKDILKPHAVFWPTMLKAAGIPMYRHLNVGGFLLGPDGRKMSKTLGNVVDPFALLEKYGRDALRYYLLREIPYGQDTPVSEEALRTRYEADLADDLGNLVQRTRAMLFRFAEGRIPEPVAGEELAEGTGLAGRLRPLVRELKFHVALEEAMAYVKALNRYINEKKPWELFKKEPEEARAVLYRVVEGLRIASILLTPAMPDKMAELRRALGLKEEVRLEEAERWGLAEPRPIPEEAPVLFPKK
>1bs2_A
ANMISQLKKLSIAEPAVAKDSHPDVNIVDLMRNYISQELSKISGVDSSLIFPALEWTNTMERGDLLIPIPRLRIKGANPKDLAVQWAEKFPCGDFLEKVEANGPFIQFFFNPQFLAKLVIPDILTRKEDYGSCKLVENKKVIIEFSSPNIAKPFHAGHLRSTIIGGFLANLYEKLGWEVIRMNYLGDWGKQFGLLAVGFERYGNEEALVKDPIHHLFDVYVRINKDIEEEGDSIPLEQSTNGKAREYFKRMEDGDEEALKIWKRFREFSIEKYIDTYARLNIKYDVYSGESQVSKESMLKAIDLFKEKGLTHEDKGAVLIDLTKFNKKLGKAIVQKSDGTTLYLTRDVGAAMDRYEKYHFDKMIYVIASQQDLHAAQFFEILKQMGFEWAKDLQHVNFGMVQGMSTRKGTVVFLDNILEETKEKMHEVMKKNENKYAQIEHPEEVADLVGISAVMIQDMQGKRINNYEFKWERMLSFEGDTGPYLQYAHSRLRSVERNASGITQEKWINADFSLLKEPAAKLLIRLLGQYPDVLRNAIKTHEPTTVVTYLFKLTHQVSSCYDVLWVAGQTEELATARLALYGAARQVLYNGMRLLGLTPVERM
>1d2r_A
MKTIFSGIQPSGVITIGNYIGALRQFVELQHEYNCYFCIVDQHAITVWQDPHELRQNIRRLAALYLAVGIDPTQATLFIQSEVPAHAQAAWMLQCIVYIGELERMTQFKEKSAGAAAAAAGLLTYPPLMAADILLYNTDIVPVGEDQKQHIELTRDLAERFNKRYGELFTIPEARIPKVGARIMSLVDPTKKMSKSDPNPKAYITLLDDAKTIEKKIKSAVTDSEGTIRYDKEAKPGISNLLNIYSTLSGQSIEELERQYEGKGYGVFKADLAQVVIETLRPIQERYHHWMESEELDRVLDEGAEKANRVASEMVRKMEQAMGLGR
>1d2r_B
MKTIFSGIQPSGVITIGNYIGALRQFVELQHEYNCYFCIVDQHAITVWQDPHELRQNIRRLAALYLAVGIDPTQATLFIQSEVPAHAQAAWMLQCIVYIGELERMTQFKEKSAGAAAAAAGLLTYPPLMAADILLYNTDIVPVGEDQKQHIELTRDLAERFNKRYGELFTIPEARIPKVGARIMSLVDPTKKMSKSDPNPKAYITLLDDAKTIEKKIKSAVTDSEGTIRYDKEAKPGISNLLNIYSTLSGQSIEELERQYEGKGYGVFKADLAQVVIETLRPIQERYHHWMESEELDRVLDEGAEKANRVASEMVRKMEQAMGLGR
>1d2r_C
MKTIFSGIQPSGVITIGNYIGALRQFVELQHEYNCYFCIVDQHAITVWQDPHELRQNIRRLAALYLAVGIDPTQATLFIQSEVPAHAQAAWMLQCIVYIGELERMTQFKEKSAGAAAAAAGLLTYPPLMAADILLYNTDIVPVGEDQKQHIELTRDLAERFNKRYGELFTIPEARIPKVGARIMSLVDPTKKMSKSDPNPKAYITLLDDAKTIEKKIKSAVTDSEGTIRYDKEAKPGISNLLNIYSTLSGQSIEELERQYEGKGYGVFKADLAQVVIETLRPIQERYHHWMESEELDRVLDEGAEKANRVASEMVRKMEQAMGLGR
>1d2r_D
MKTIFSGIQPSGVITIGNYIGALRQFVELQHEYNCYFCIVDQHAITVWQDPHELRQNIRRLAALYLAVGIDPTQATLFIQSEVPAHAQAAWMLQCIVYIGELERMTQFKEKSAGAAAAAAGLLTYPPLMAADILLYNTDIVPVGEDQKQHIELTRDLAERFNKRYGELFTIPEARIPKVGARIMSLVDPTKKMSKSDPNPKAYITLLDDAKTIEKKIKSAVTDSEGTIRYDKEAKPGISNLLNIYSTLSGQSIEELERQYEGKGYGVFKADLAQVVIETLRPIQERYHHWMESEELDRVLDEGAEKANRVASEMVRKMEQAMGLGR
>1d2r_E
MKTIFSGIQPSGVITIGNYIGALRQFVELQHEYNCYFCIVDQHAITVWQDPHELRQNIRRLAALYLAVGIDPTQATLFIQSEVPAHAQAAWMLQCIVYIGELERMTQFKEKSAGAAAAAAGLLTYPPLMAADILLYNTDIVPVGEDQKQHIELTRDLAERFNKRYGELFTIPEARIPKVGARIMSLVDPTKKMSKSDPNPKAYITLLDDAKTIEKKIKSAVTDSEGTIRYDKEAKPGISNLLNIYSTLSGQSIEELERQYEGKGYGVFKADLAQVVIETLRPIQERYHHWMESEELDRVLDEGAEKANRVASEMVRKMEQAMGLGR
>1d2r_F
MKTIFSGIQPSGVITIGNYIGALRQFVELQHEYNCYFCIVDQHAITVWQDPHELRQNIRRLAALYLAVGIDPTQATLFIQSEVPAHAQAAWMLQCIVYIGELERMTQFKEKSAGAAAAAAGLLTYPPLMAADILLYNTDIVPVGEDQKQHIELTRDLAERFNKRYGELFTIPEARIPKVGARIMSLVDPTKKMSKSDPNPKAYITLLDDAKTIEKKIKSAVTDSEGTIRYDKEAKPGISNLLNIYSTLSGQSIEELERQYEGKGYGVFKADLAQVVIETLRPIQERYHHWMESEELDRVLDEGAEKANRVASEMVRKMEQAMGLGR
>1euq_A
TNFIRQIIDEDLASGKHTTVHTRFPPEPNGYLHIGHAKSICLNFGIAQDYKGQCNLRFDDTNPVKEDIEYVESIKNDVEWLGFHWSGNVRYSSDYFDQLHAYAIELINKGLAYVDELTPEQIREYRGTLTQPGKNSPYRDRSVEENLALFEKMRAGGFEEGKACLRAKIDMASPFIVMRDPVLYRIKFAEHHQTGNKWCIYPMYDFTHCISDALEGITHSLCTLEFQDNRRLYDWVLDNITIPVHPRQYEFSRLNLEYTVMSKRKLNLLVTDKHVEGWDDPRMPTISGLRRRGYTAASIREFCKRIGVTKQDNTIEMASLESCIREDLNENAPRAMAVIDPVKLVIENYQGEGEMVTMPNHPNKPEMGSRQVPFSGEIWIDRADFREEANKQYKRLVLGKEVRLRNAYVIKAERVEKDAEGNITTIFCTYDADTLGVIHWVSAAHALPVEIRLYDRLFSVPNPGAADDFLSVINPESLVIKQGFAEPSLKDAVAGKAFQFEREGYFCLDSRHSTAEKPVFNRTVGLRDT
>1euy_A
TNFIRQIIDEDLASGKHTTVHTRFPPEPNGYLHIGHAKSICLNFGIAQDYKGQCNLRFDDTNPVKEDIEYVESIKNDVEWLGFHWSGNVRYSSDYFDQLHAYAIELINKGLAYVDELTPEQIREYRGTLTQPGKNSPYRDRSVEENLALFEKMRAGGFEEGKACLRAKIDMASPFIVMRDPVLYRIKFAEHHQTGNKWCIYPMYDFTHCISDALEGITHSLCTLEFQDNRRLYDWVLDNITIPVHPRQYEFSRLNLEYTVMSKRKLNLLVTDKHVEGWDDPRMPTISGLRRRGYTAASIREFCKRIGVTKQDNTIEMASLESCIREDLNENAPRAMAVIDPVKLVIENYQGEGEMVTMPNHPNKPEMGSRQVPFSGEIWIDRADFREEANKQYKRLVLGKEVRLRNAYVIKAERVEKDAEGNITTIFCTYDADTLGVIHWVSAAHALPVEIRLYDRLFSVPNPGAADDFLSVINPESLVIKQGFAEPSLKDAVAGKAFQFEREGYFCLDSRHSTAEKPVFNRTVGLRDT
>1exd_A
TNFIRQIIDEDLASGKHTTVHTRFPPEPNGYLHIGHAKSICLNFGIAQDYKGQCNLRFDDTNPVKEDIEYVESIKNDVEWLGFHWSGNVRYSSDYFDQLHAYAIELINKGLAYVDELTPEQIREYRGTLTQPGKNSPYRDRSVEENLALFEKMRAGGFEEGKACLRAKIDMASPFIVMRDPVLYRIKFAEHHQTGNKWCIYPMYDFTHCISDALEGITHSLCTLEFQDNRRLYDWVLDNITIPVHPRQYEFSRLNLEYTVMSKRKLNLLVTDKHVEGWDDPRMPTISGLRRRGYTAASIREFCKRIGVTKQDNTIEMASLESCIREDLNENAPRAMAVIDPVKLVIENYQGEGEMVTMPNHPNKPEMGSRQVPFSGEIWIDRADFREEANKQYKRLVLGKEVRLRNAYVIKAERVEKDAEGNITTIFCTYDADTLGVIHWVSAAHALPVEIRLYDRLFSVPNPGAADDFLSVINPESLVIKQGFAEPSLKDAVAGKAFQFEREGYFCLDSRHSTAEKPVFNRTVGLRDT
>1f4l_A
AKKILVTCALPYANGSIHLGHMLEHIQADVWVRYQRMRGHEVNFICADDAHGTPIMLKAQQLGITPEQMIGEMSQEHQTDFAGFNISYDNYHSTHSEENRQLSELIYSRLKENGFIKNRTISQLYDPEKGMFLPDRFVKGTCPKCKSPDQYGDNCEVCGATYSPTELIEPKSVVSGATPVMRDSEHFFFDLPSFSEMLQAWTRSGALQEQVANKMQEWFESGLQQWDISRDAPYFGFEIPNAPGKYFYVWLDAPIGYMGSFKNLCDKRGDSVSFDEYWKKDSTAELYHFIGKDIVYFHSLFWPAMLEGSNFRKPSNLFVHGYVTVNGAKMSKSRGTFIKASTWLNHFDADSLRYYYTAKLSSRIDDIDLNLEDFVQRVNADIVNKVVNLASRNAGFINKRFDGVLASELADPQLYKTFTDAAEVIGEAWESREFGKAVREIMALADLANRYVDEQAPWVVAKQEGRDADLQAICSMGINLFRVLMTYLKPVLPKLTERAEAFLNTELTWDGIQQPLLGHKVNPFKALYNRIDMRQVEALVEASKE
>1f7u_A
ASTANMISQLKKLSIAEPAVAKDSHPDVNIVDLMRNYISQELSKISGVDSSLIFPALEWTNTMERGDLLIPIPRLRIKGANPKDLAVQWAEKFPCGDFLEKVEANGPFIQFFFNPQFLAKLVIPDILTRKEDYGSCKLVENKKVIIEFSSPNIAKPFHAGHLRSTIIGGFLANLYEKLGWEVIRMNYLGDWGKQFGLLAVGFERYGNEEALVKDPIHHLFDVYVRINKDIEEEGDSIPLEQSTNGKAREYFKRMEDGDEEALKIWKRFREFSIEKYIDTYARLNIKYDVYSGESQVSKESMLKAIDLFKEKGLTHEDKGAVLIDLTKFNKKLGKAIVQKSDGTTLYLTRDVGAAMDRYEKYHFDKMIYVIASQQDLHAAQFFEILKQMGFEWAKDLQHVNFGMVQGMSTRKGTVVFLDNILEETKEKMHEVMKKNENKYAQIEHPEEVADLVGISAVMIQDMQGKRINNYEFKWERMLSFEGDTGPYLQYAHSRLRSVERNASGITQEKWINADFSLLKEPAAKLLIRLLGQYPDVLRNAIKTHEPTTVVTYLFKLTHQVSSCYDVLWVAGQTEELATARLALYGAARQVLYNGMRLLGLTPVERM
>1f7v_A
ASTANMISQLKKLSIAEPAVAKDSHPDVNIVDLMRNYISQELSKISGVDSSLIFPALEWTNTMERGDLLIPIPRLRIKGANPKDLAVQWAEKFPCGDFLEKVEANGPFIQFFFNPQFLAKLVIPDILTRKEDYGSCKLVENKKVIIEFSSPNIAKPFHAGHLRSTIIGGFLANLYEKLGWEVIRMNYLGDWGKQFGLLAVGFERYGNEEALVKDPIHHLFDVYVRINKDIEEEGDSIPLEQSTNGKAREYFKRMEDGDEEALKIWKRFREFSIEKYIDTYARLNIKYDVYSGESQVSKESMLKAIDLFKEKGLTHEDKGAVLIDLTKFNKKLGKAIVQKSDGTTLYLTRDVGAAMDRYEKYHFDKMIYVIASQQDLHAAQFFEILKQMGFEWAKDLQHVNFGMVQGMSTRKGTVVFLDNILEETKEKMHEVMKKNENKYAQIEHPEEVADLVGISAVMIQDMQGKRINNYEFKWERMLSFEGDTGPYLQYAHSRLRSVERNASGITQEKWINADFSLLKEPAAKLLIRLLGQYPDVLRNAIKTHEPTTVVTYLFKLTHQVSSCYDVLWVAGQTEELATARLALYGAARQVLYNGMRLLGLTPVERM
>1ffy_A
MDYEKTLLMPKTDFPMRGGLPNKEPQIQEKWDAEDQYHKALEKNKGNETFILHDGPPYANGNLHMGHALNKILKDFIVRYKTMQGFYAPYVPGWDTHGLPIEQALTKKGVDRKKMSTAEFREKCKEFALEQIELQKKDFRRLGVRGDFNDPYITLKPEYEAAQIRIFGEMADKGLIYKGKKPVYWSPSSESSLAEAEIEYHDKRSASIYVAFNVKDDKGVVDADAKFIIWTTTPWTIPSNVAITVHPELKYGQYNVNGEKYIIAEALSDAVAEALDWDKASIKLEKEYTGKELEWVVAQHPFLDRESLVINGDHVTTDAGTGCVHTAPGHGEDDYIVGQQYELPVISPIDDKGVFTEEGGQFEGMFYDKANKAVTDLLTEKGALLKLDFITHSYPHDWRTKKPVIFRATPQWFASISKVRQDILDAIENTNFKVNWGKTRIYNMVRDRGEWVISRQRVWGVPLPVFYAENGEIIMTKETVNHVADLFAEHGSNIWFEREAKDLLPEGFTHPGSPNGTFTKETDIMDVWFDSGSSHRGVLETRPELSFPADMYLEGSDQYRGWFNSSITTSVATRGVSPYKFLLSHGFVMDGEGKKMSKSLGNVIVPDQVVKQKGADIARLWVSSTDYLADVRISDEILKQTSDDYRKIRNTLRFMLGNINDFNPDTDSIPESELLEVDRYLLNRLREFTASTINNYENFDYLNIYQEVQNFINVELSNFYLDYGKDILYIEQRDSHIRRSMQTVLYQILVDMTKLLAPILVHTAEEVWSHTPHVKEESVHLADMPKVVEVDQALLDKWRTFMNLRDDVNRALETARNEKVIGKSLEAKVTIASNDKFNASEFLTSFDALHQLFIVSQVKVVDKLDDQATAYEHGDIVIEHADGEKCERCWNYSEDLGAVDELTHLCPRCQQVVKSLV
>1g59_A
MVVTRIAPSPTGDPHVGTAYIALFNYAWARRNGGRFIVRIEDTDRARYVPGAEERILAALKWLGLSYDEGPDVAAPTGPYRQSERLPLYQKYAEELLKRGWAYRAFETPEELEQIRKEKGGYDGRARNIPPEEAEERARRGEPHVIRLKVPRPGTTEVKDELRGVVVYDNQEIPDVVLLKSDGYPTYHLANVVDDHLMGVTDVIRAEEWLVSTPIHVLLYRAFGWEAPRFYHMPLLRNPDKTKISKRKSHTSLDWYKAEGFLPEALRNYLCLMGFSMPDGREIFTLEEFIQAFTWERVSLGGPVFDLEKLRWMNGKYIREVLSLEEVAERVKPFLREAGLSWESEAYLRRAVELMRPRFDTLKEFPEKARYLFTEDYPVSEKAQRKLEEGLPLLKELYPRLRAQEEWTEAALEALLRGFAAEKGVKLGQVAQPLRAALTGSLETPGLFEILALLGKERALRRLERALA
>1g59_C
MVVTRIAPSPTGDPHVGTAYIALFNYAWARRNGGRFIVRIEDTDRARYVPGAEERILAALKWLGLSYDEGPDVAAPTGPYRQSERLPLYQKYAEELLKRGWAYRAFETPEELEQIRKEKGGYDGRARNIPPEEAEERARRGEPHVIRLKVPRPGTTEVKDELRGVVVYDNQEIPDVVLLKSDGYPTYHLANVVDDHLMGVTDVIRAEEWLVSTPIHVLLYRAFGWEAPRFYHMPLLRNPDKTKISKRKSHTSLDWYKAEGFLPEALRNYLCLMGFSMPDGREIFTLEEFIQAFTWERVSLGGPVFDLEKLRWMNGKYIREVLSLEEVAERVKPFLREAGLSWESEAYLRRAVELMRPRFDTLKEFPEKARYLFTEDYPVSEKAQRKLEEGLPLLKELYPRLRAQEEWTEAALEALLRGFAAEKGVKLGQVAQPLRAALTGSLETPGLFEILALLGKERALRRLERALA
>1gax_A
MDLPKAYDPKSVEPKWAEKWAKNPFVANPKSGKPPFVIFMPPPNVTGSLHMGHALDNSLQDALIRYKRMRGFEAVWLPGTDHAGIATQVVVERLLLKEGKTRHDLGREKFLERVWQWKEESGGTILKQLKRLGASADWSREAFTMDEKRSRAVRYAFSRYYHEGLAYRAPRLVNWCPRCETTLSDLEVETEPTPGKLYTLRYEVEGGGFIEIATVRPETVFADQAIAVHPEDERYRHLLGKRARIPLTEVWIPILADPAVEKDFGTGALKVTPAHDPLDYEIGERHGLKPVSVINLEGRMEGERVPEALRGLDRFEARRKAVELFREAGHLVKEEDYTIALATCSRCGTPIEYAIFPQWWLRMRPLAEEVLKGLRRGDIAFVPERWKKVNMDWLENVKDWNISRQLWWGHQIPAWYCEDCQAVNVPRPERYLEDPTSCEACGSPRLKRDEDVFDTWFSSALWPLSTLGWPEETEDLKAFYPGDVLVTGYDILFLWVSRMEVSGYHFMGERPFKTVLLHGLVLDEKGQKMSKSKGNVIDPLEMVERYGADALRFALIYLATGGQDIRLDLRWLEMARNFANKLYNAARFVLLSREGFQAKEDTPTLADRFMRSRLSRGVEEITALYEALDLAQAAREVYELVWSEFCDWYLEAAKPALKAGNAHTLRTLEEVLAVLLKLLHPMMPFLTSELYQALTGKEELALEAWPEPGGRDEEAERAFEALKQAVTAVRALKAEAGLPPAQEVRVYLEGETAPVEENLEVFRFLSRADLLPERPAKALVKAMPRVTARMPLEGLLDVEEWRRRQEKRLKELLALAERSQRKLASPGFREKAPKEVVEAEEARLKENLEQAERIREALSQIG
>1gax_B
MDLPKAYDPKSVEPKWAEKWAKNPFVANPKSGKPPFVIFMPPPNVTGSLHMGHALDNSLQDALIRYKRMRGFEAVWLPGTDHAGIATQVVVERLLLKEGKTRHDLGREKFLERVWQWKEESGGTILKQLKRLGASADWSREAFTMDEKRSRAVRYAFSRYYHEGLAYRAPRLVNWCPRCETTLSDLEVETEPTPGKLYTLRYEVEGGGFIEIATVRPETVFADQAIAVHPEDERYRHLLGKRARIPLTEVWIPILADPAVEKDFGTGALKVTPAHDPLDYEIGERHGLKPVSVINLEGRMEGERVPEALRGLDRFEARRKAVELFREAGHLVKEEDYTIALATCSRCGTPIEYAIFPQWWLRMRPLAEEVLKGLRRGDIAFVPERWKKVNMDWLENVKDWNISRQLWWGHQIPAWYCEDCQAVNVPRPERYLEDPTSCEACGSPRLKRDEDVFDTWFSSALWPLSTLGWPEETEDLKAFYPGDVLVTGYDILFLWVSRMEVSGYHFMGERPFKTVLLHGLVLDEKGQKMSKSKGNVIDPLEMVERYGADALRFALIYLATGGQDIRLDLRWLEMARNFANKLYNAARFVLLSREGFQAKEDTPTLADRFMRSRLSRGVEEITALYEALDLAQAAREVYELVWSEFCDWYLEAAKPALKAGNAHTLRTLEEVLAVLLKLLHPMMPFLTSELYQALTGKEELALEAWPEPGGRDEEAERAFEALKQAVTAVRALKAEAGLPPAQEVRVYLEGETAPVEENLEVFRFLSRADLLPERPAKALVKAMPRVTARMPLEGLLDVEEWRRRQEKRLKELLALAERSQRKLASPGFREKAPKEVVEAEEARLKENLEQAERIREALSQIG
>1gln_A
MVVTRIAPSPTGDPHVGTAYIALFNYAWARRNGGRFIVRIEDTDRARYVPGAEERILAALKWLGLSYDEGPDVAAPTGPYRQSERLPLYQKYAEELLKRGWAYRAFETPEELEQIRKEKGGYDGRARNIPPEEAEERARRGEPHVIRLKVPRPGTTEVKDELRGVVVYDNQEIPDVVLLKSDGYPTYHLANVVDDHLMGVTDVIRAEEWLVSTPIHVLLYRAFGWEAPRFYHMPLLRNPDKTKISKRKSHTSLDWYKAEGFLPEALRNYLCLMGFSMPDGREIFTLEEFIQAFTWERVSLGGPVFDLEKLRWMNGKYIREVLSLEEVAERVKPFLREAGLSWESEAYLRRAVELMRPRFDTLKEFPEKARYLFTEDYPVSEKAQRKLEEGLPLLKELYPRLRAQEEWTEAALEALLRGFAAEKGVKLGQVAQPLRAALTGSLETPGLFEILALLGKERALRRLERALA
>1gsg_P
TNFIRQIIDEDLASGKHTTVHTRFPPEPNGYLHIGHAKSICLNFGIAQDYKGQCNLRFDDTNPVKEDIEYVESIKNDVEWLGFHWSGNVRYSSDYFDQLHAYAIELINKGLAYVDELTPEQIREYRGTLTQPGKNSPYRDRSVEENLALFEKMRAGGFEEGKACLRAKIDMASPFIVMRDPVLYRIKFAEHHQTGNKWCIYPMYDFTHCISDALEGITHSLCTLEFQDNRRLYDWVLDNITIPVHPRQYEFSRLNLEYTVMSKRKLNLLVTDKHVEGWDDPRMPTISGLRRRGYTAASIREFCKRIGVTKQDNTIEMASLESCIREDLNENAPRAMAVIDPVKLVIENYQGEGEMVTMPNHPNKPEMGSRQVPFSGEIWIDRADFREEANKQYKRLVLGKEVRLRNAYVIKAERVEKDAEGNITTIFCTYDAGVIHWVSAAHALPVEIRLYDRLFSVPNPGAADDFLSVINPESLVIKQGFAEPSLKDAVAGKAFQFEREGYFCLDSRHSTAEKPVFNRTVGLRDT
>1gtr_A
TNFIRQIIDEDLASGKHTTVHTRFPPEPNGYLHIGHAKSICLNFGIAQDYKGQCNLRFDDTNPVKEDIEYVESIKNDVEWLGFHWSGNVRYSSDYFDQLHAYAIELINKGLAYVDELTPEQIREYRGTLTQPGKNSPYRDRSVEENLALFEKMRAGGFEEGKACLRAKIDMASPFIVMRDPVLYRIKFAEHHQTGNKWCIYPMYDFTHCISDALEGITHSLCTLEFQDNRRLYDWVLDNITIPVHPRQYEFSRLNLEYTVMSKRKLNLLVTDKHVEGWDDPRMPTISGLRRRGYTAASIREFCKRIGVTKQDNTIEMASLESCIREDLNENAPRAMAVIDPVKLVIENYQGEGEMVTMPNHPNKPEMGSRQVPFSGEIWIDRADFREEANKQYKRLVLGKEVRLRNAYVIKAERVEKDAEGNITTIFCTYDADTLGVIHWVSAAHALPVEIRLYDRLFSVPNPGAADDFLSVINPESLVIKQGFAEPSLKDAVAGKAFQFEREGYFCLDSRHSTAEKPVFNRTVGLRDT
>1gts_A
TNFIRQIIDEDLASGKHTTVHTRFPPEPNGYLHIGHAKSICLNFGIAQDYKGQCNLRFDDTNPVKEDIEYVESIKNDVEWLGFHWSGNVRYSSDYFDQLHAYAIELINKGLAYVDELTPEQIREYRGTLTQPGKNSPYRDRSVEENLALFEKMRAGGFEEGKACLRAKIDMASPFIVMRDPVLYRIKFAEHHQTGNKWCIYPMYDFTHCISDALEGITHSLCTLEFQDNRRLYDWVLDNITIPVHPRQYEFSRLNLEYTVMSKRKLNLLVTDKHVEGWDDPRMPTISGLRRRGYTAASIREFCKRIGVTKQDNTIEMASLESCIREDLNENAPRAMAVIDPVKLVIENYQGEGEMVTMPNHPNKPEMGSRQVPFSGEIWIDRADFREEANKQYKRLVLGKEVRLRNAYVIKAERVEKDAEGNITTIFCTYDADTLGVIHWVSAAHALPVEIRLYDRLFSVPNPGAADDFLSVINPESLVIKQGFAEPSLKDAVAGKAFQFEREGYFCLDSRHSTAEKPVFNRTVGLRDT
>1h3e_A
HTPEEALALLKRGAEEIVPEEELLAKLKEGRPLTVKLGADPTRPDLHLGHAVVLRKMRQFQELGHKVVLIIGDFTGMIGDPSGRSKTRPPLTLEETRENAKTYVAQAGKILRQEPHLFELRYNSEWLEGLTFKEVVRLTSLMTVAQMLEREDFKKRYEAGIPISLHELLYPFAQAYDSVAIRADVEMGGTDQRFNLLVGREVQRAYGQSPQVCFLMPLLVGLDGREKMSKSLDNYIGLTEPPEAMFKKLMRVPDPLLPSYFRLLTDLEEEEIEALLKAGPVPAHRVLARLLTAAYALPQIPPRIDRAFYESLGYAWEAFGRDKEAGPEEVRRAEARYDEVAKGGIPEEIPEVTIPASELKEGRIWVARLFTLAGLTPSNAEARRLIQNRGLRLDGEVLTDPMLQVDLSRPRILQRGKDRFVRVRLSD
>1h3f_A
GHTPEEALALLKRGAEEIVPEEELLAKLKEGRPLTVKLGADPTRPDLHLGHAVVLRKMRQFQELGHKVVLIIGDFTRENAKTYVAQAGKILRQEPHLFELRYNSEWLEGLTFKEVVRLTSLMTVAQMLEREDFKKRYEAGIPISLHELLYPFAQAYDSVAIRADVEMGGTDQRFNLLVGREVQRAYGQSPQVCFLMPLLVGLDGREKMSKSLDNYIGLTEPPEAMFKKLMRVPDPLLPSYFRLLTDLEEEEIEALLKAGPVPAHRVLARLLTAAYALPQIPPRIDRAFYESLGYAWEAFGRDKEAGPEEVRRAEARYDEVAKEEIPEVTIPASELKEGRIWVARLFTLAGLTPSNAEARRLIQNRGLRLDGEVLTDPMLQVDLSRPRILQRGKDRFVRVRLSD
>1h3f_B
GHTPEEALALLKRGAEEIVPEEELLAKLKEGRPLTVKLGADPTRPDLHLGHAVVLRKMRQFQELGHKVVLIIGDFTGMITLEETRENAKTYVAQAGKILRQEPHLFELRYNSEWLEGLTFKEVVRLTSLMTVAQMLEREDFKKRYEAGIPISLHELLYPFAQAYDSVAIRADVEMGGTDQRFNLLVGREVQRAYGQSPQVCFLMPLLVGLDGREKMSKSLDNYIGLTEPPEAMFKKLMRVPDPLLPSYFRLLTDLEEEEIEALLKAGPVPAHRVLARLLTAAYALPQIPPRIDRAFYESLGYAWEAFGRDKEAGPEEVRRAEARYDEIPEVTIPASELKEGRIWVARLFTLAGLTPSNAEARRLIQNRGLRLDGEVLTDPMLQVDLSRPRILQRGKDRFVRVRLSD
>1h3n_A
MEKYNPHAIEAKWQRFWEEKGFMKAKDLPGGRGKQYVLVMFPYPSGDLHMGHLKNYTMGDVLARFRRMQGYEVLHPMGWDAFGLPAENAALKFGVHPKDWTYANIRQAKESLRLMGILYDWDREVTTCEPEYYRWNQWIFLKMWEKGLAYRAKGLVNWCPKCQTVLANEQVVEGRCWRHEDTPVEKRELEQWYLRITAYAERLLKDLEGLNWPEKVKAMQRAWIGRSEGAEILFPVEGKEVRIPVFTTRPDTLFGATFLVLAPEHPLTLELAAPEKREEVLAYVEAAKRKTEIERQAEGREKTGVFLGAYALNPATGERIPIWTADYVLFGYGTGAIMAVPAHDQRDYEFARKFGLPIKKVIERPGEPLPEPLERAYEEPGIMVNSGPFDGTESEEGKRKVIAWLEEKGLGKGRVTYRLRDWLISRQRYWGTPIPMVHCEACGVVPVPEEELPVLLPDLKDVEDIRPKGKSPLEAHPEFYETTCPKCGGPAKRDTDTMDTFFDSSWYYLRYTDPHNDRLPFDPEKANAWMPVDQYIGGVEHAVLHLLYSRFFTKFLHDLGMVKVEEPFQGLFTQGMVLAWTDFGPVEVEGSVVRLPEPTRIRLEIPESALSLEDVRKMGAELRPHEDGTLHLWKPAVMSKSKGNGVMVGPFVKEQGADIARITILFAAPPENEMVWTEEGVQGAWRFLNRIYRRVAEDREALLETSGVFQAEALEGKDRELYGKLHETLKKVTEDLEALRFNTAIAALMEFLNALYEYRKDRPVTPVYRTAIRYYLQMLFPFAPHLAEELWHWFWPDSLFEAGWPELDEKALEK
>1i6k_A
KTIFSGIQPSGVITIGNYIGALRQFVELQHEYNCYFCIVDQHAITVWQDPHELRQNIRRLAALYLAVGIDPTQATLFIQSEVPAHAQAAWLQCIVYIGELERTQFKEKSAGKEAVSAGLLTYPPLAADILLYNTDIVPVGEDQKQHIELTRDLAERFNKRYGELFTIPEARIPKVGARISLVDPTKKSKSDPNPKAYITLLDDAKTIEKKIKSAVTDSEGTIRYDKEAKPGISNLLNIYSTLSGQSIEELERQYEGKGYGVFKADLAQVVIETLRPIQERYHHWESEELDRVLDEGAEKANRVASEVRKEQAGLGR
>1i6l_A
KTIFSGIQPSGVITIGNYIGALRQFVELQHEYNCYFCIVDQHAITVWQDPHELRQNIRRLAALYLAVGIDPTQATLFIQSEVPAHAQAAWLQCIVYIGELERTQFKEKSAGKEAVSAGLLTYPPLAADILLYNTDIVPVGEDQKQHIELTRDLAERFNKRYGELFTIPEARIPKVGARISLVDPTKKSKSDPNPKAYITLLDDAKTIEKKIKSAVTDSEGTIRYDKEAKPGISNLLNIYSTLSGQSIEELERQYEGKGYGVFKADLAQVVIETLRPIQERYHHWESEELDRVLDEGAEKANRVASEVRKEQAGLGR
>1i6m_A
MKTIFSGIQPSGVITIGNYIGALRQFVELQHEYNCYFCIVDQHAITVWQDPHELRQNIRRLAALYLAVGIDPTQATLFIQSEVPAHAQAAWMLQCIVYIGELERMTQFKEKSAGKEAVSAGLLTYPPLMAADILLYNTDIVPVGEDQKQHIELTRDLAERFNKRYGELFTIPEARIPKVGARIMSLVDPTKKMSKSDPNPKAYITLLDDAKTIEKKIKSAVTDSEGTIRYDKEAKPGISNLLNIYSTLSGQSIEELERQYEGKGYGVFKADLAQVVIETLRPIQERYHHWMESEELDRVLDEGAEKANRVASEMVRKMEQAMGLGR
>1ile_A
MFKEVGEPNFPKLEEEVLAFWKREKIFQKSVENRKGGPRYTVYEGPPTANGLPHVGHAQARSYKDLFPRYKTMRGYYAPRRAGWDTHGLPVELEVEKKLGLKSKREIEAYGIERFNQACRESVFTYEKEWEAFTERIAYWVDLEDAYATLEPTYIESIWWSLKNLFDRGLLYRDHKVVPYCPRCGTPLSSHEVALGYKEIQDPSVYVRFPLKEPKKLGLEKASLLIWTTTPWTLPGNVAAAVHPEYTYAAFQVGDEALILEEGLGRKLLGEGTQVLKTFPGKALEGLPYTPPYPQALEKGYFVVLADYVSQEDGTGIVHQAPAFGAEDLETARVYGLPLLKTVDEEGKLLVEPFKGLYFREANRAILRDLRGRGLLFKEESYLHSYPHCWRCSTPLMYYATESWFIKNTLFKDELIRNNQEIHWVPPHIKEGRYGEWLKNLVDWALSRNRYWGTPLPIWVCQACGKEEAIGSFQELKARATKPLPEPFDPHRPYVDQVELACACGGTMRRVPYVIDVWYDSGAMPFASLHYPFEHEEVFRESFPADFIAEGIDQTRGWFNSLHQLGVMLFGSIAFKNVICHGLILDEKGQKMSKSKGNVVDPWDIIRKFGADALRWYIYVSAPPEADRRFGPNLVRETVRDYFLTLWNVYSFFVTYANLDRPDLKNPPPPEKRPEMDRWLLARMQDLIQRVTEALEAYDPTTSARALRDFVVEDLSQWYVRRNRRRFWKNEDALDREAAYATLYEALVLVATLAAPFTPFLAEVLWQNLVRSVRLEAKESVHLADWPEADPALADEALVAQMRAVLKVVDLARAARAKSGV
>1iq0_A
MLRRALEEAIAQALKEMGVPVRLKVARAPKDKPGDYGVPLFALAKELRKPPQAIAQELKDRLPLPEFVEEAVPVGGYLNFRLRTEALLREALRPKAPFPRRPGVVLVEHTSVNPNKELHVGHLRNIALGDAIARILAYAGREVLVLNYIDDTGRQAAETLFALRHYGLTWDGKEKYDHFAGRAYVRLHQDPEYERLQPAIEEVLHALERGELREEVNRILLAQMATMHALNARYDLLVWESDIVRAGLLQKALALLEQSPHVFRPREGKYAGALVMDASPVIPGLEDPFFVLLRSNGTATYYAKDIAFQFWKMGILEGLRFRPYENPYYPGLRTSAPEGEAYTPKAEETINVVDVRQSHPQALVRAALALAGYPALAEKAHHLAYETVLLEGRQMSGAVSVDEVLEEATRRARAIVEEKNPDHPDKEEAARMVALGAIRFSMVKTEPKKQIDFRYQEALSFEGDTGPYVQYAHARAHSILRKAGEWGAPDLSQATPYERALALDLLDFEEAVLEAAEERTPHVLAQYLLDLAASWNAYYNARENGQPATPVLTAPEGLRELRLSLVQSLQRTLATGLDLLGIPAPEVM
>1irx_A
HWADYIADKIIRERGEKEKYVVESGITPSGYVHVGNFRELFTAYIVGHALRDKGYEVRHIHMWDDYDRFRKVPRNVPQEWKDYLGMPISEVPDPWGCHESYAEHFMRKFEEEVEKLGIEVDLLYASELYKRGEYSEEIRLAFEKRDKIMEILNKYREIAKQPPLPENWWPAMVYCPEHRREAEIIEWDGGWKVKYKCPEGHEGWVDIRSGNVKLRWRVDWPMRWSHFGVDFEPAGKDHLVAGSSYDTGKEIIKEVYGKEAPLSLMYEFVGIKGQNVILLSDLYEVLEPGLVRFIYARHRPNKEIKIDLGLGILNLYDEFEKVERIYFGVEGEELRRTYELSMPKKPERLVAQAPFRFLAVLVQLPHLTEEDIINVLIKQGHIPRDLSKEDVERVKLRINLARNWVKKYAPEDVKFSILEKPPEVEVSEDVREAMNEVAEWLENHEEFSVEEFNNILFEVAKRRGISSREWFSTLYRLFIGKERGPRLASFLASLDRSFVIKRLRLEG
>1irx_B
HWADYIADKIIRERGEKEKYVVESGITPSGYVHVGNFRELFTAYIVGHALRDKGYEVRHIHMWDDYDRFRKVPRNVPQEWKDYLGMPISEVPDPWGCHESYAEHFMRKFEEEVEKLGIEVDLLYASELYKRGEYSEEIRLAFEKRDKIMEILNKYREIAKQPPLPENWWPAMVYCPEHRREAEIIEWDGGWKVKYKCPEGHEGWVDIRSGNVKLRWRVDWPMRWSHFGVDFEPAGKDHLVAGSSYDTGKEIIKEVYGKEAPLSLMYEFVGIKGQNVILLSDLYEVLEPGLVRFIYARHRPNKEIKIDLGLGILNLYDEFEKVERIYFGVEGDEELRRTYELSMPKKPERLVAQAPFRFLAVLVQLPHLTEEDIINVLIKQGHIPRDLSKEDVERVKLRINLARNWVKKYAPEDVKFSILEKPPEVEVSEDVREAMNEVAEWLENHEEFSVEEFNNILFEVAKRRGISSREWFSTLYRLFIGKERGPRLASFLASLDRSFVIKRLRLEG
>1ivs_A
MDLPKAYDPKSVEPKWAEKWAKNPFVANPKSGKPPFVIFMPPPNVTGSLHMGHALDNSLQDALIRYKRMRGFEAVWLPGTDHAGIATQVVVERLLLKEGKTRHDLGREKFLERVWQWKEESGGTILKQLKRLGASADWSREAFTMDEKRSRAVRYAFSRYYHEGLAYRAPRLVNWCPRCETTLSDLEVETEPTPGKLYTLRYEVEGGGFIEIATVRPETVFADQAIAVHPEDERYRHLLGKRARIPLTEVWIPILADPAVEKDFGTGALKVTPAHDPLDYEIGERHGLKPVSVINLEGRMEGERVPEALRGLDRFEARRKAVELFREAGHLVKEEDYTIALATCSRCGTPIEYAIFPQWWLRMRPLAEEVLKGLRRGDIAFVPERWKKVNMDWLENVKDWNISRQLWWGHQIPAWYCEDCQAVNVPRPERYLEDPTSCEACGSPRLKRDEDVFDTWFSSALWPLSTLGWPEETEDLKAFYPGDVLVTGYDILFLWVSRMEVSGYHFMGERPFKTVLLHGLVLDEKGQKMSKSKGNVIDPLEMVERYGADALRFALIYLATGGQDIRLDLRWLEMARNFANKLYNAARFVLLSREGFQAKEDTPTLADRFMRSRLSRGVEEITALYEALDLAQAAREVYELVWSEFCDWYLEAAKPALKAGNAHTLRTLEEVLAVLLKLLHPMMPFLTSELYQALTGKEELALEAWPEPGGRDEEAERAFEALKQAVTAVRALKAEAGLPPAQEVRVYLEGETAPVEENLEVFRFLSRADLLPERPAKALVKAMPRVTARMPLEGLLDVEEWRRRQEKRLKELLALAERSQRKLASPGFREKAPKEVVEAEEARLKENLEQAERIREALSQIG
>1ivs_B
MDLPKAYDPKSVEPKWAEKWAKNPFVANPKSGKPPFVIFMPPPNVTGSLHMGHALDNSLQDALIRYKRMRGFEAVWLPGTDHAGIATQVVVERLLLKEGKTRHDLGREKFLERVWQWKEESGGTILKQLKRLGASADWSREAFTMDEKRSRAVRYAFSRYYHEGLAYRAPRLVNWCPRCETTLSDLEVETEPTPGKLYTLRYEVEGGGFIEIATVRPETVFADQAIAVHPEDERYRHLLGKRARIPLTEVWIPILADPAVEKDFGTGALKVTPAHDPLDYEIGERHGLKPVSVINLEGRMEGERVPEALRGLDRFEARRKAVELFREAGHLVKEEDYTIALATCSRCGTPIEYAIFPQWWLRMRPLAEEVLKGLRRGDIAFVPERWKKVNMDWLENVKDWNISRQLWWGHQIPAWYCEDCQAVNVPRPERYLEDPTSCEACGSPRLKRDEDVFDTWFSSALWPLSTLGWPEETEDLKAFYPGDVLVTGYDILFLWVSRMEVSGYHFMGERPFKTVLLHGLVLDEKGQKMSKSKGNVIDPLEMVERYGADALRFALIYLATGGQDIRLDLRWLEMARNFANKLYNAARFVLLSREGFQAKEDTPTLADRFMRSRLSRGVEEITALYEALDLAQAAREVYELVWSEFCDWYLEAAKPALKAGNAHTLRTLEEVLAVLLKLLHPMMPFLTSELYQALTGKEELALEAWPEPGGRDEEAERAFEALKQAVTAVRALKAEAGLPPAQEVRVYLEGETAPVEENLEVFRFLSRADLLPERPAKALVKAMPRVTARMPLEGLLDVEEWRRRQEKRLKELLALAERSQRKLASPGFREKAPKEVVEAEEARLKENLEQAERIREALSQIG
>1iyw_A
MDLPKAYDPKSVEPKWAEKWAKNPFVANPKSGKPPFVIFMPPPNVTGSLHMGHALDNSLQDALIRYKRMRGFEAVWLPGTDHAGIATQVVVERLLLKEGKTRHDLGREKFLERVWQWKEESGGTILKQLKRLGASADWSREAFTMDEKRSRAVRYAFSRYYHEGLAYRAPRLVNWCPRCETTLSDLEVETEPTPGKLYTLRYEVEGGGFIEIATVRPETVFADQAIAVHPEDERYRHLLGKRARIPLTEVWIPILADPAVEKDFGTGALKVTPAHDPLDYEIGERHGLKPVSVINLEGRMEGERVPEALRGLDRFEARRKAVELFREAGHLVKEEDYTIALATCSRCGTPIEYAIFPQWWLRMRPLAEEVLKGLRRGDIAFVPERWKKVNMDWLENVKDWNISRQLWWGHQIPAWYCEDCQAVNVPRPERYLEDPTSCEACGSPRLKRDEDVFDTWFSSALWPLSTLGWPEETEDLKAFYPGDVLVTGYDILFLWVSRMEVSGYHFMGERPFKTVLLHGLVLDEKGQKMSKSKGNVIDPLEMVERYGADALRFALIYLATGGQDIRLDLRWLEMARNFANKLYNAARFVLLSREGFQAKEDTPTLADRFMRSRLSRGVEEITALYEALDLAQAAREVYELVWSEFCDWYLEAAKPALKAGNAHTLRTLEEVLAVLLKLLHPMMPFLTSELYQALTGKEELALEAWPEPGGRDEEAERAFEALKQAVTAVRALKAEAGLPPAQEVRVYLEGETAPVEENLEVFRFLSRADLLPERPAKALVKAMPRVTARMPLEGLLDVEEWRRRQEKRLKELLALAERSQRKLASPGFREKAPKEVVEAEEARLKENLEQAERIREALSQIG
>1iyw_B
MDLPKAYDPKSVEPKWAEKWAKNPFVANPKSGKPPFVIFMPPPNVTGSLHMGHALDNSLQDALIRYKRMRGFEAVWLPGTDHAGIATQVVVERLLLKEGKTRHDLGREKFLERVWQWKEESGGTILKQLKRLGASADWSREAFTMDEKRSRAVRYAFSRYYHEGLAYRAPRLVNWCPRCETTLSDLEVETEPTPGKLYTLRYEVEGGGFIEIATVRPETVFADQAIAVHPEDERYRHLLGKRARIPLTEVWIPILADPAVEKDFGTGALKVTPAHDPLDYEIGERHGLKPVSVINLEGRMEGERVPEALRGLDRFEARRKAVELFREAGHLVKEEDYTIALATCSRCGTPIEYAIFPQWWLRMRPLAEEVLKGLRRGDIAFVPERWKKVNMDWLENVKDWNISRQLWWGHQIPAWYCEDCQAVNVPRPERYLEDPTSCEACGSPRLKRDEDVFDTWFSSALWPLSTLGWPEETEDLKAFYPGDVLVTGYDILFLWVSRMEVSGYHFMGERPFKTVLLHGLVLDEKGQKMSKSKGNVIDPLEMVERYGADALRFALIYLATGGQDIRLDLRWLEMARNFANKLYNAARFVLLSREGFQAKEDTPTLADRFMRSRLSRGVEEITALYEALDLAQAAREVYELVWSEFCDWYLEAAKPALKAGNAHTLRTLEEVLAVLLKLLHPMMPFLTSELYQALTGKEELALEAWPEPGGRDEEAERAFEALKQAVTAVRALKAEAGLPPAQEVRVYLEGETAPVEENLEVFRFLSRADLLPERPAKALVKAMPRVTARMPLEGLLDVEEWRRRQEKRLKELLALAERSQRKLASPGFREKAPKEVVEAEEARLKENLEQAERIREALSQIG
>1j09_A
MVVTRIAPSPTGDPHVGTAYIALFNYAWARRNGGRFIVRIEDTDRARYVPGAEERILAALKWLGLSYDEGPDVGGPHGPYRQSERLPLYQKYAEELLKRGWAYRAFETPEELEQIRKEKGGYDGRARNIPPEEAEERARRGEPHVIRLKVPRPGTTEVKDELRGVVVYDNQEIPDVVLLKSDGYPTYHLANVVDDHLMGVTDVIRAEEWLVSTPIHVLLYRAFGWEAPRFYHMPLLRNPDKTKISKRKSHTSLDWYKAEGFLPEALRNYLCLMGFSMPDGREIFTLEEFIQAFTWERVSLGGPVFDLEKLRWMNGKYIREVLSLEEVAERVKPFLREAGLSWESEAYLRRAVELMRPRFDTLKEFPEKARYLFTEDYPVSEKAQRKLEEGLPLLKELYPRLRAQEEWTEAALEALLRGFAAEKGVKLGQVAQPLRAALTGSLETPGLFEILALLGKERALRRLERALA
>1j1u_A
MDEFEMIKRNTSEIISEEELREVLKKDEKSAYIGFEPSGKIHLGHYLQIKKMIDLQNAGFDIIILLADLHAYLNQKGELDEIRKIGDYNKKVFEAMGLKAKYVYGSEFQLDKDYTLNVYRLALKTTLKRARRSMELIAREDENPKVAEVIYPIMQVNDIHYLGVDVAVGGMEQRKIHMLARELLPKKVVCIHNPVLTGLDGEGNFIAVDDSPEEIRAKIKKAYCPAGVVEGNPIMEIAKYFLEYPLTIKRPEKFGGDLTVNSYEELESLFKNKELHPMDLKNAVAEELIKILEPIRKRL
>1jii_A
TNVLIEDLKWRGLIYQQTDEQGIEDLLNKEQVTLYCGADPTADSLHIGHLLPFLTLRRFQEHGHRPIVLIGGGTGMIGDPSGKSEERVLQTEEQVDKNIEGISKQMHNIFEFGTDHGAVLVNNRDWLGQISLISFLRDYGKHVGVNYMLGKDSIQSRLEHGISYTEFTYTILQAIDFGHLNRELNCKIQVGGSDQWGNITSGIELMRRMYGQTDAYGLTIPLVTKSDGKKFGKSESGAVWLDAEKTSPYEFYQFWINQSDEDVIKFLKYFTFLGKEEIDRLEQSKNEAPHLREAQKTLAEEVTKFIHGEDALNDAIRIS
>1jij_A
TNVLIEDLKWRGLIYQQTDEQGIEDLLNKEQVTLYCGADPTADSLHIGHLLPFLTLRRFQEHGHRPIVLIGGGTGMIGDPSGKSEERVLQTEEQVDKNIEGISKQMHNIFEFGTDHGAVLVNNRDWLGQISLISFLRDYGKHVGVNYMLGKDSIQSRLEHGISYTEFTYTILQAIDFGHLNRELNCKIQVGGSDQWGNITSGIELMRRMYGQTDAYGLTIPLVTKSDGKKFGKSESGAVWLDAEKTSPYEFYQFWINQSDEDVIKFLKYFTFLGKEEIDRLEQSKNEAPHLREAQKTLAEEVTKFIHGEDALNDAIRIS
>1jik_A
TNVLIEDLKWRGLIYQQTDEQGIEDLLNKEQVTLYCGADPTADSLHIGHLLPFLTLRRFQEHGHRPIVLIGGGTGMIGDPSGKSEERVLQTEEQVDKNIEGISKQMHNIFEFGTDHGAVLVNNRDWLGQISLISFLRDYGKHVGVNYMLGKDSIQSRLEHGISYTEFTYTILQAIDFGHLNRELNCKIQVGGSDQWGNITSGIELMRRMYGQTDAYGLTIPLVTKSDGKKFGKSESGAVWLDAEKTSPYEFYQFWINQSDEDVIKFLKYFTFLGKEEIDRLEQSKNEAPHLREAQKTLAEEVTKFIHGEDALNDAIRIS
>1jil_A
TNVLIEDLKWRGLIYQQTDEQGIEDLLNKEQVTLYCGADPTADSLHIGHLLPFLTLRRFQEHGHRPIVLIGGGTGMIGDPSGKSEERVLQTEEQVDKNIEGISKQMHNIFEFGTDHGAVLVNNRDWLGQISLISFLRDYGKHVGVNYMLGKDSIQSRLEHGISYTEFTYTILQAIDFGHLNRELNCKIQVGGSDQWGNITSGIELMRRMYGQTDAYGLTIPLVTKSDGKKFGKSESGAVWLDAEKTSPYEFYQFWINQSDEDVIKFLKYFTFLGKEEIDRLEQSKNEAPHLREAQKTLAEEVTKFIHGEDALNDAIRISQALF
>1jzq_A
MFKEVGEPNFPKLEEEVLAFWKREKIFQKSVENRKGGPRYTVYEGPPTANGLPHVGHAQARSYKDLFPRYKTMRGYYAPRRAGWDTHGLPVELEVEKKLGLKSKREIEAYGIERFNQACRESVFTYEKEWEAFTERIAYWVDLEDAYATLEPTYIESIWWSLKNLFDRGLLYRDHKVVPYCPRCGTPLSSHEVALGYKEIQDPSVYVRFPLKEPKKLGLEKASLLIWTTTPWTLPGNVAAAVHPEYTYAAFQVGDEALILEEGLGRKLLGEGTQVLKTFPGKALEGLPYTPPYPQALEKGYFVVLADYVSQEDGTGIVHQAPAFGAEDLETARVYGLPLLKTVDEEGKLLVEPFKGLYFREANRAILRDLRGRGLLFKEESYLHSYPHCWRCSTPLMYYATESWFIKNTLFKDELIRNNQEIHWVPPHIKEGRYGEWLKNLVDWALSRNRYWGTPLPIWVCQACGKEEAIGSFQELKARATKPLPEPFDPHRPYVDQVELACACGGTMRRVPYVIDVWYDSGAMPFASLHYPFEHEEVFRESFPADFIAEGIDQTRGWFNSLHQLGVMLFGSIAFKNVICHGLILDEKGQKMSKSKGNVVDPWDIIRKFGADALRWYIYVSAPPEADRRFGPNLVRETVRDYFLTLWNVYSFFVTYANLDRPDLKNPPPPEKRPEMDRWLLARMQDLIQRVTEALEAYDPTTSARALRDFVVEDLSQWYVRRNRRRFWKNEDALDREAAYATLYEALVLVATLAAPFTPFLAEVLWQNLVRSVRLEAKESVHLADWPEADPALADEALVAQMRAVLKVVDLARAARAKSGV
>1jzs_A
MFKEVGEPNFPKLEEEVLAFWKREKIFQKSVENRKGGPRYTVYEGPPTANGLPHVGHAQARSYKDLFPRYKTMRGYYAPRRAGWDTHGLPVELEVEKKLGLKSKREIEAYGIERFNQACRESVFTYEKEWEAFTERIAYWVDLEDAYATLEPTYIESIWWSLKNLFDRGLLYRDHKVVPYCPRCGTPLSSHEVALGYKEIQDPSVYVRFPLKEPKKLGLEKASLLIWTTTPWTLPGNVAAAVHPEYTYAAFQVGDEALILEEGLGRKLLGEGTQVLKTFPGKALEGLPYTPPYPQALEKGYFVVLADYVSQEDGTGIVHQAPAFGAEDLETARVYGLPLLKTVDEEGKLLVEPFKGLYFREANRAILRDLRGRGLLFKEESYLHSYPHCWRCSTPLMYYATESWFIKNTLFKDELIRNNQEIHWVPPHIKEGRYGEWLKNLVDWALSRNRYWGTPLPIWVCQACGKEEAIGSFQELKARATKPLPEPFDPHRPYVDQVELACACGGTMRRVPYVIDVWYDSGAMPFASLHYPFEHEEVFRESFPADFIAEGIDQTRGWFNSLHQLGVMLFGSIAFKNVICHGLILDEKGQKMSKSKGNVVDPWDIIRKFGADALRWYIYVSAPPEADRRFGPNLVRETVRDYFLTLWNVYSFFVTYANLDRPDLKNPPPPEKRPEMDRWLLARMQDLIQRVTEALEAYDPTTSARALRDFVVEDLSQWYVRRNRRRFWKNEDALDREAAYATLYEALVLVATLAAPFTPFLAEVLWQNLVRSVRLEAKESVHLADWPEADPALADEALVAQMRAVLKVVDLARAARAKSGV
>1li5_A
MLKIFNTLTRQKEEFKPIHAGEVGMYVCGITVYDLCHIGHGRTFVAFDVVARYLRFLGYKLKYVRNITDIDDKIIKRANENGESFVAMVDRMIAEMHKDFDALNILRPDMEPRATHHIAEIIELTEQLIAKGHAYVADNGDVMFDVPTDPTYGVLSRQKRNPMDFVLWKMSKEGEPSWPSPWGAGRPGWHIECSAMNCKQLGNHFDIHGGGSDLMFPHHENEIAQSTCAHDGQYVNYWMHSGMVMVDREKMSKSLGNFFTVRDVLKYYDAETVRYFLMSGHYRSQLNYSEENLKQARAALERLYTALRGTDKTVAPAGGEAFEARFIEAMDDDFNTPEAYSVLFDMAREVNRLKAEDMAAANAMASHLRKLSAVLGLLEQEPEAFL
>1li5_B
MLKIFNTLTRQKEEFKPIHAGEVGMYVCGITVYDLCHIGHGRTFVAFDVVARYLRFLGYKLKYVRNITDIDDKIVAMVDRMIAEMHKDFDALNILRPDMEPRATHHIAEIIELTEQLIAKGHAYVADNGDVMFDVPTDPTYGVLSRQRNPMDFVLWKMSKEGEPSWPSPWGAGRPGWHIECSAMNCKQLGNHFDIHGGGSDLMFPHHENEIAQSTCAHDGQYVNYWMHSGMVMVDREKMNFFTVRDVLKYYDAETVRYFLMSGHYRSQLNYSEENLKQARAALERLYTALRGTDKTVAPAGGEAFEARFIEAMDDDFNTPEAYSVLFDMAREVNRLKAEDMAAANAMASHLRKLSAVLGLLEQEPEAFL
>1li7_A
MLKIFNTLTRQKEEFKPIHAGEVGMYVCGITVYDLCHIGHGRTFVAFDVVARYLRFLGYKLKYVRNITDIDDKIIKRANENGESFVAMVDRMIAEMHKDFDALNILRPDMEPRATHHIAEIIELTEQLIAKGHAYVADNGDVMFDVPTDPTYGVLSRQKRNPMDFVLWKMSKEGEPSWPSPWGAGRPGWHIECSAMNCKQLGNHFDIHGGGSDLMFPHHENEIAQSTCAHDGQYVNYWMHSGMVMVDREKMSKSLGNFFTVRDVLKYYDAETVRYFLMSGHYRSQLNYSEENLKQARAALERLYTALRGTDKTVAPAGGEAFEARFIEAMDDDFNTPEAYSVLFDMAREVNRLKAEDMAAANAMASHLRKLSAVLGLLEQEPEAFL
>1li7_B
MLKIFNTLTRQKEEFKPIHAGEVGMYVCGITVYDLCHIGHGRTFVAFDVVARYLRFLGYKLKYVRNITDIDDKIIKRESFVAMVDRMIAEMHKDFDALNILRPDMEPRATHHIAEIIELTEQLIAKGHAYVADNGDVMFDVPTDPTYGVLSRQRNPMDFVLWKMSKEGEPSWPSPWGAGRPGWHIECSAMNCKQLGNHFDIHGGGSDLMFPHHENEIAQSTCAHDGQYVNYWMHSGMVMVDREKMNFFTVRDVLKYYDAETVRYFLMSGHYRSQLNYSEENLKQARAALERLYTALRGTDKTVAPAGGEAFEARFIEAMDDDFNTPEAYSVLFDMAREVNRLKAEDMAAANAMASHLRKLSAVLGLLEQEPEAFL
>1m83_A
MKTIFSGIQPSGVITIGNYIGALRQFVELQHEYNCYFCIVDQHAITVWQDPHELRQNIRRLAALYLAVGIDPTQATLFIQSEVPAHAQAAWMLQCIVYIGELERMTQFKEKSAGKEAVSAGLLTYPPLMAADILLYNTDIVPVGEDQKQHIELTRDLAERFNKRYGELFTIPEARIPKVGARIMSLVDPTKKMSKSDPNPKAYITLLDDAKTIEKKIKSAVTDSEGTIRYDKEAKPGISNLLNIYSTLSGQSIEELERQYEGKGYGVFKADLAQVVIETLRPIQERYHHWMESEELDRVLDEGAEKANRVASEMVRKMEQAMGLGRRR
>1mau_A
MKTIFSGIQPSGVITIGNYIGALRQFVELQHEYNCYFCIVDQHAITVWQDPHELRQNIRRLAALYLAVGIDPTQATLFIQSEVPAHAQAAWMLQCIVYIGELERMTQFKEKSAGKEAVSAGLLTYPPLMAADILLYNTDIVPVGEDQKQHIELTRDLAERFNKRYGELFTIPEARIPKVGARIMSLVDPTKKMSKSDPNPKAYITLLDDAKTIEKKIKSAVTDSEGTIRYDKEAKPGISNLLNIYSTLSGQSIEELERQYEGKGYGVFKADLAQVVIETLRPIQERYHHWMESEELDRVLDEGAEKANRVASEMVRKMEQAMGLGRRR
>1maw_A
MKTIFSGIQPSGVITIGNYIGALRQFVELQHEYNCYFCIVDQHAITVWQDPHELRQNIRRLAALYLAVGIDPTQATLFIQSEVPAHAQAAWMLQCIVYIGELERMTQFKEKSAGKEAVSAGLLTYPPLMAADILLYNTDIVPVGEDQKQHIELTRDLAERFNKRYGELFTIPEARIPKVGARIMSLVDPTKKMSKSDPNPKAYITLLDDAKTIEKKIKSAVTDSEGTIRYDKEAKPGISNLLNIYSTLSGQSIEELERQYEGKGYGVFKADLAQVVIETLRPIQERYHHWMESEELDRVLDEGAEKANRVASEMVRKMEQAMGLGR
>1maw_B
MKTIFSGIQPSGVITIGNYIGALRQFVELQHEYNCYFCIVDQHAITVWQDPHELRQNIRRLAALYLAVGIDPTQATLFIQSEVPAHAQAAWMLQCIVYIGELERMTQFKEKSAGKEAVSAGLLTYPPLMAADILLYNTDIVPVGEDQKQHIELTRDLAERFNKRYGELFTIPEARIPKVGARIMSLVDPTKKMSKSDPNPKAYITLLDDAKTIEKKIKSAVTDSEGTIRYDKEAKPGISNLLNIYSTLSGQSIEELERQYEGKGYGVFKADLAQVVIETLRPIQERYHHWMESEELDRVLDEGAEKANRVASEMVRKMEQAMGLGR
>1maw_C
MKTIFSGIQPSGVITIGNYIGALRQFVELQHEYNCYFCIVDQHAITVWQDPHELRQNIRRLAALYLAVGIDPTQATLFIQSEVPAHAQAAWMLQCIVYIGELERMTQFKEKSAGKEAVSAGLLTYPPLMAADILLYNTDIVPVGEDQKQHIELTRDLAERFNKRYGELFTIPEARIPKVGARIMSLVDPTKKMSKSDPNPKAYITLLDDAKTIEKKIKSAVTDSEGTIRYDKEAKPGISNLLNIYSTLSGQSIEELERQYEGKGYGVFKADLAQVVIETLRPIQERYHHWMESEELDRVLDEGAEKANRVASEMVRKMEQAMGLGR
>1maw_D
MKTIFSGIQPSGVITIGNYIGALRQFVELQHEYNCYFCIVDQHAITVWQDPHELRQNIRRLAALYLAVGIDPTQATLFIQSEVPAHAQAAWMLQCIVYIGELERMTQFKEKSAGKEAVSAGLLTYPPLMAADILLYNTDIVPVGEDQKQHIELTRDLAERFNKRYGELFTIPEARIPKVGARIMSLVDPTKKMSKSDPNPKAYITLLDDAKTIEKKIKSAVTDSEGTIRYDKEAKPGISNLLNIYSTLSGQSIEELERQYEGKGYGVFKADLAQVVIETLRPIQERYHHWMESEELDRVLDEGAEKANRVASEMVRKMEQAMGLGR
>1maw_E
MKTIFSGIQPSGVITIGNYIGALRQFVELQHEYNCYFCIVDQHAITVWQDPHELRQNIRRLAALYLAVGIDPTQATLFIQSEVPAHAQAAWMLQCIVYIGELERMTQFKEKSAGKEAVSAGLLTYPPLMAADILLYNTDIVPVGEDQKQHIELTRDLAERFNKRYGELFTIPEARIPKVGARIMSLVDPTKKMSKSDPNPKAYITLLDDAKTIEKKIKSAVTDSEGTIRYDKEAKPGISNLLNIYSTLSGQSIEELERQYEGKGYGVFKADLAQVVIETLRPIQERYHHWMESEELDRVLDEGAEKANRVASEMVRKMEQAMGLGR
>1maw_F
MKTIFSGIQPSGVITIGNYIGALRQFVELQHEYNCYFCIVDQHAITVWQDPHELRQNIRRLAALYLAVGIDPTQATLFIQSEVPAHAQAAWMLQCIVYIGELERMTQFKEKSAGKEAVSAGLLTYPPLMAADILLYNTDIVPVGEDQKQHIELTRDLAERFNKRYGELFTIPEARIPKVGARIMSLVDPTKKMSKSDPNPKAYITLLDDAKTIEKKIKSAVTDSEGTIRYDKEAKPGISNLLNIYSTLSGQSIEELERQYEGKGYGVFKADLAQVVIETLRPIQERYHHWMESEELDRVLDEGAEKANRVASEMVRKMEQAMGLGR
>1mb2_A
MKTIFSGIQPSGVITIGNYIGALRQFVELQHEYNCYFCIVDQHAITVWQDPHELRQNIRRLAALYLAVGIDPTQATLFIQSEVPAHAQAAWMLQCIVYIGELERMTQFKEKSAGKEAVSAGLLTYPPLMAADILLYNTDIVPVGEDQKQHIELTRDLAERFNKRYGELFTIPEARIPKVGARIMSLVDPTKKMSKSDPNPKAYITLLDDAKTIEKKIKSAVTDSEGTIRYDKEAKPGISNLLNIYSTLSGQSIEELERQYEGKGYGVFKADLAQVVIETLRPIQERYHHWMESEELDRVLDEGAEKANRVASEMVRKMEQAMGLGR
>1mb2_B
MKTIFSGIQPSGVITIGNYIGALRQFVELQHEYNCYFCIVDQHAITVWQDPHELRQNIRRLAALYLAVGIDPTQATLFIQSEVPAHAQAAWMLQCIVYIGELERMTQFKEKSAGKEAVSAGLLTYPPLMAADILLYNTDIVPVGEDQKQHIELTRDLAERFNKRYGELFTIPEARIPKVGARIMSLVDPTKKMSKSDPNPKAYITLLDDAKTIEKKIKSAVTDSEGTIRYDKEAKPGISNLLNIYSTLSGQSIEELERQYEGKGYGVFKADLAQVVIETLRPIQERYHHWMESEELDRVLDEGAEKANRVASEMVRKMEQAMGLGR
>1mb2_C
MKTIFSGIQPSGVITIGNYIGALRQFVELQHEYNCYFCIVDQHAITVWQDPHELRQNIRRLAALYLAVGIDPTQATLFIQSEVPAHAQAAWMLQCIVYIGELERMTQFKEKSAGKEAVSAGLLTYPPLMAADILLYNTDIVPVGEDQKQHIELTRDLAERFNKRYGELFTIPEARIPKVGARIMSLVDPTKKMSKSDPNPKAYITLLDDAKTIEKKIKSAVTDSEGTIRYDKEAKPGISNLLNIYSTLSGQSIEELERQYEGKGYGVFKADLAQVVIETLRPIQERYHHWMESEELDRVLDEGAEKANRVASEMVRKMEQAMGLGR
>1mb2_D
MKTIFSGIQPSGVITIGNYIGALRQFVELQHEYNCYFCIVDQHAITVWQDPHELRQNIRRLAALYLAVGIDPTQATLFIQSEVPAHAQAAWMLQCIVYIGELERMTQFKEKSAGKEAVSAGLLTYPPLMAADILLYNTDIVPVGEDQKQHIELTRDLAERFNKRYGELFTIPEARIPKVGARIMSLVDPTKKMSKSDPNPKAYITLLDDAKTIEKKIKSAVTDSEGTIRYDKEAKPGISNLLNIYSTLSGQSIEELERQYEGKGYGVFKADLAQVVIETLRPIQERYHHWMESEELDRVLDEGAEKANRVASEMVRKMEQAMGLGR
>1mb2_E
MKTIFSGIQPSGVITIGNYIGALRQFVELQHEYNCYFCIVDQHAITVWQDPHELRQNIRRLAALYLAVGIDPTQATLFIQSEVPAHAQAAWMLQCIVYIGELERMTQFKEKSAGKEAVSAGLLTYPPLMAADILLYNTDIVPVGEDQKQHIELTRDLAERFNKRYGELFTIPEARIPKVGARIMSLVDPTKKMSKSDPNPKAYITLLDDAKTIEKKIKSAVTDSEGTIRYDKEAKPGISNLLNIYSTLSGQSIEELERQYEGKGYGVFKADLAQVVIETLRPIQERYHHWMESEELDRVLDEGAEKANRVASEMVRKMEQAMGLGR
>1mb2_F
MKTIFSGIQPSGVITIGNYIGALRQFVELQHEYNCYFCIVDQHAITVWQDPHELRQNIRRLAALYLAVGIDPTQATLFIQSEVPAHAQAAWMLQCIVYIGELERMTQFKEKSAGKEAVSAGLLTYPPLMAADILLYNTDIVPVGEDQKQHIELTRDLAERFNKRYGELFTIPEARIPKVGARIMSLVDPTKKMSKSDPNPKAYITLLDDAKTIEKKIKSAVTDSEGTIRYDKEAKPGISNLLNIYSTLSGQSIEELERQYEGKGYGVFKADLAQVVIETLRPIQERYHHWMESEELDRVLDEGAEKANRVASEMVRKMEQAMGLGR
>1n3l_A
APSPEEKLHLITRNLQEVLGEEKLKEILKERELKIYWGTATTGKPHVAYFVPMSKIADFLKAGCEVTILFADLHAYLDNMKAPWELLELRVSYYENVIKAMLESIGVPLEKLKFIKGTDYQLSKEYTLDVYRLSSVVTQHDSKKAGAEVVKQVEHPLLSGLLYPGLQALDEEYLKVDAQFGGIDQRKIFTFAEKYLPALGYSKRVHLMNPMVPGLTGSESKIDLLDRKEDVKKKLKKAFCEPGNVENNGVLSFIKHVLFPLKSEFVILRDEKWGGNKTYTAYVDLEKDFAAEVVHPGDLKNSVEVALNKLLDPIREKFNTPALKKLASAAYP
>1n75_A
MVVTRIAPSPTGDPHVGTAYIALFNYAWARRNGGRFIVRIEDTDRARYVPGAEERILAALKWLGLSYDEGPDVGGPHGPYRQSERLPLYQKYAEELLKRGWAYRAFETPEELEQIRKEKGGYDGRARNIPPEEAEERARRGEPHVIRLKVPRPGTTEVKDELRGVVVYDNQEIPDVVLLKSDGYPTYHLANVVDDHLMGVTDVIRAEEWLVSTPIHVLLYRAFGWEAPRFYHMPLLRNPDKTKISKRKSHTSLDWYKAEGFLPEALRNYLCLMGFSMPDGREIFTLEEFIQAFTWERVSLGGPVFDLEKLRWMNGKYIREVLSLEEVAERVKPFLREAGLSWESEAYLRRAVELMRPRFDTLKEFPEKARYLFTEDYPVSEKAQRKLEEGLPLLKELYPRLRAQEEWTEAALEALLRGFAAEKGVKLGQVAQPLRAALTGSLETPGLFEILALLGKERALRRLERALA
>1n77_A
MVVTRIAPSPTGDPHVGTAYIALFNYAWARRNGGRFIVRIEDTDRARYVPGAEERILAALKWLGLSYDEGPDVGGPHGPYRQSERLPLYQKYAEELLKRGWAYRAFETPEELEQIRKEKGGYDGRARNIPPEEAEERARRGEPHVIRLKVPRPGTTEVKDELRGVVVYDNQEIPDVVLLKSDGYPTYHLANVVDDHLMGVTDVIRAEEWLVSTPIHVLLYRAFGWEAPRFYHMPLLRNPDKTKISKRKSHTSLDWYKAEGFLPEALRNYLCLMGFSMPDGREIFTLEEFIQAFTWERVSLGGPVFDLEKLRWMNGKYIREVLSLEEVAERVKPFLREAGLSWESEAYLRRAVELMRPRFDTLKEFPEKARYLFTEDYPVSEKAQRKLEEGLPLLKELYPRLRAQEEWTEAALEALLRGFAAEKGVKLGQVAQPLRAALTGSLETPGLFEILALLGKERALRRLERALA
>1n77_B
MVVTRIAPSPTGDPHVGTAYIALFNYAWARRNGGRFIVRIEDTDRARYVPGAEERILAALKWLGLSYDEGPDVGGPHGPYRQSERLPLYQKYAEELLKRGWAYRAFETPEELEQIRKEKGGYDGRARNIPPEEAEERARRGEPHVIRLKVPRPGTTEVKDELRGVVVYDNQEIPDVVLLKSDGYPTYHLANVVDDHLMGVTDVIRAEEWLVSTPIHVLLYRAFGWEAPRFYHMPLLRNPDKTKISKRKSHTSLDWYKAEGFLPEALRNYLCLMGFSMPDGREIFTLEEFIQAFTWERVSLGGPVFDLEKLRWMNGKYIREVLSLEEVAERVKPFLREAGLSWESEAYLRRAVELMRPRFDTLKEFPEKARYLFTEDYPVSEKAQRKLEEGLPLLKELYPRLRAQEEWTEAALEALLRGFAAEKGVKLGQVAQPLRAALTGSLETPGLFEILALLGKERALRRLERALA
>1n78_A
MVVTRIAPSPTGDPHVGTAYIALFNYAWARRNGGRFIVRIEDTDRARYVPGAEERILAALKWLGLSYDEGPDVGGPHGPYRQSERLPLYQKYAEELLKRGWAYRAFETPEELEQIRKEKGGYDGRARNIPPEEAEERARRGEPHVIRLKVPRPGTTEVKDELRGVVVYDNQEIPDVVLLKSDGYPTYHLANVVDDHLMGVTDVIRAEEWLVSTPIHVLLYRAFGWEAPRFYHMPLLRNPDKTKISKRKSHTSLDWYKAEGFLPEALRNYLCLMGFSMPDGREIFTLEEFIQAFTWERVSLGGPVFDLEKLRWMNGKYIREVLSLEEVAERVKPFLREAGLSWESEAYLRRAVELMRPRFDTLKEFPEKARYLFTEDYPVSEKAQRKLEEGLPLLKELYPRLRAQEEWTEAALEALLRGFAAEKGVKLGQVAQPLRAALTGSLETPGLFEILALLGKERALRRLERALA
>1n78_B
MVVTRIAPSPTGDPHVGTAYIALFNYAWARRNGGRFIVRIEDTDRARYVPGAEERILAALKWLGLSYDEGPDVGGPHGPYRQSERLPLYQKYAEELLKRGWAYRAFETPEELEQIRKEKGGYDGRARNIPPEEAEERARRGEPHVIRLKVPRPGTTEVKDELRGVVVYDNQEIPDVVLLKSDGYPTYHLANVVDDHLMGVTDVIRAEEWLVSTPIHVLLYRAFGWEAPRFYHMPLLRNPDKTKISKRKSHTSLDWYKAEGFLPEALRNYLCLMGFSMPDGREIFTLEEFIQAFTWERVSLGGPVFDLEKLRWMNGKYIREVLSLEEVAERVKPFLREAGLSWESEAYLRRAVELMRPRFDTLKEFPEKARYLFTEDYPVSEKAQRKLEEGLPLLKELYPRLRAQEEWTEAALEALLRGFAAEKGVKLGQVAQPLRAALTGSLETPGLFEILALLGKERALRRLERALA
>1nyl_A
TNFIRQIIDEDLASGKHTTVHTRFPPEPNGYLHIGHAKSICLNFGIAQDYKGQCNLRFDDTNPKEDIEYVESIKNDVEWLGFHWSGNVRYSSDYFDQLHAYAIELINKGLAYVDELTPEQIREYRGTLTQPGKNSPYRDRSVEENLALFEKMRAGGFEEGKACLRAKIDMASPFIVMRDPVLYRIKFAEHHQTGNKWCIYPMYDFTHCISDALEGITHSLCTLEFQDNRRLYDWVLDNITIPVHPRQYEFSRLNLEYTVMSKRKLNLLVTDKHVEGWDDPRMPTISGLRRRGYTAASIREFCKRIGVKQDNTIEMASLESCIREDLNENAPRAMAVIDPVKLVIENYQGEGEMVTMPNHPNPEMGSRQVPFSGEIWIDRADFREEANKQYKRLVLGKEVRLRNAYVIKAERVEKDAEGNITTIFCTYDADTLVIHWVSAAHALPVEIRLYDRLFSVPNPGAADDFLSVINPESLVIKQGFAEPSLKDAVAGKAFQFEREGYFCLDSRHTAEKPVFNRTVGLRD
>1o0b_A
TNFIRQIIDEDLASGKHTTVHTRFPPEPNGYLHIGHAKSICLNFGIAQDYKGQCNLRFDDTNPVKEDIEYVESIKNDVEWLGFHWSGNVRYSSDYFDQLHAYAIELINKGLAYVDELTPEQIREYRGTLTQPGKNSPYRDRSVEENLALFEKMRAGGFEEGKACLRAKIDMASPFIVMRDPVLYRIKFAEHHQTGNKWCIYPMYDFTHCISDALEGITHSLCTLEFQDNRRLYDWVLDNITIPVHPRQYEFSRLNLEYTVMSKRKLNLLVTDKHVEGWDDPRMPTISGLRRRGYTAASIREFCKRIGVTKQDNTIEMASLESCIREDLNENAPRAMAVIDPVKLVIENYQGEGEMVTMPNHPNKPEMGSRQVPFSGEIWIDRADFREEANKQYKRLVLGKEVRLRNAYVIKAERVEKDAEGNITTIFCTYDADTLGVIHWVSAAHALPVEIRLYDRLFSVPNPGAADDFLSVINPESLVIKQGFAEPSLKDAVAGKAFQFEREGYFCLDSRHSTAEKPVFNRTVGLRDT
>1o0c_A
TNFIRQIIDEDLASGKHTTVHTRFPPEPNGYLHIGHAKSICLNFGIAQDYKGQCNLRFDDTNPVKEDIEYVESIKNDVEWLGFHWSGNVRYSSDYFDQLHAYAIELINKGLAYVDELTPEQIREYRGTLTQPGKNSPYRDRSVEENLALFEKMRAGGFEEGKACLRAKIDMASPFIVMRDPVLYRIKFAEHHQTGNKWCIYPMYDFTHCISDALEGITHSLCTLEFQDNRRLYDWVLDNITIPVHPRQYEFSRLNLEYTVMSKRKLNLLVTDKHVEGWDDPRMPTISGLRRRGYTAASIREFCKRIGVTKQDNTIEMASLESCIREDLNENAPRAMAVIDPVKLVIENYQGEGEMVTMPNHPNKPEMGSRQVPFSGEIWIDRADFREEANKQYKRLVLGKEVRLRNAYVIKAERVEKDAEGNITTIFCTYDADTLGVIHWVSAAHALPVEIRLYDRLFSVPNPGAADDFLSVINPESLVIKQGFAEPSLKDAVAGKAFQFEREGYFCLDSRHSTAEKPVFNRTVGLRDT
>1o5t_A
SAKGIDYDKLIVRFGSSKIDKELINRIERATGQRPHHFLRRGIFFSHRDMNQVLDAYENKKPFYLYTGRGPSSEAMHVGHLIPFIFTKWLQDVFNVPLVIQMTDDEKYLWKDLTLDQAYSYAVENAKDIIACGFDINKTFIFSDLDYMGMSSGFYKNVVKIQKHVTFNQVKGIFGFTDSDCIGKISFPAIQAAPSFSNSFPQIFRDRTDIQCLIPCAIDQDPYFRMTRDVAPRIGYPKPALLHSTFFPALQGAQTKMSASDPNSSIFLTDTAKQIKTKVNKHAFSGGRDTIEEHRQFGGNCDVDVSFMYLTFFLEDDDKLEQIRKDYTSGAMLTGELKKALIEVLQPLIAEHQARRKEVTDEIVKEFMTPRKLSFDFQ
>1obh_A
MEKYNPHAIEAKWQRFWEEKGFMKAKDLPGGGKQYVLVMFPYPSGDLHMGHLKNYTMGDVLARFRRMQGYEVLHPMGWDAFGLPAENAALKFGVHPKDWTYANIRQAKESLRLMGILYDWDREVTTCEPEYYRWNQWIFLKMWEKGLAYRAKEQWYLRITAYAERLLKDLEGLNWPEKVKAMQRAWIGRSEGAEILFPVEGKEVRIPVFTTRPDTLFGATFLVLAPEHPLTLELAAPEKREEVLAYVEAAKRKTEIERQAEGREKTGVFLGAYALNPATGERIPIWTADYVLFGYGTGAIMAVPAHDQRDYEFARKFGLPIKKVIERPGEPLPEPLERAYEEPGIMVNSGPFDGTESEEGKRKVIAWLEEKGLGKGRVTYRLRDWLISRQRYWGTPIPMVHCVVPVPEEELPVLLPDLKDVEDISPLEAHPEFYETTCPKRDTDTMDTFFDSSWYYLRYTDPHNDRLPFDPEKANAWMPVDQYIGGVEHAVLHLLYSRFFTKFLHDLGMVKVEEPFQGLFTQGMVLAWTDFGPVEVEGSVVRLPEPTRIRLEIPESALSLEDVRKMGAELRPHEDGTLHLWKPAVMSKSKGNGVMVGPFVKEQGADIARITILFAAPPENEMVWTEEGVQGAWRFLNRIYRRVAEDREALLETSGVFQAEALEGKDRELYGKLHETLKKVTEDLEALRFNTAIAALMEFLNALYEYRKDRPVTPVYRTAIRYYLQMLFPFAPHLAEELWHWFWPDSLFEAGWPELDEKALEK
>1p7p_A
AKKILVTCALPYANGSIHLGHMLEHIQADVWVRYQRMRGHEVNFICADDAHGTPIMLKAQQLGITPEQMIGEMSQEHQTDFAGFNISYDNYHSTHSEENRQLSELIYSRLKENGFIKNRTISQLYDPEKGMFLPDRFVKGTCPKCKSPDQYGDNCEVCGATYSPTELIEPKSVVSGATPVMRDSEHFFFDLPSFSEMLQAWTRSGALQEQVANKMQEWFESGLQQWDISRDAPYFGFEIPNAPGKYFYVWLDAPIGYMGSFKNLCDKRGDSVSFDEYWKKDSTAELYHFIGKDIVYFHSLFWPAMLEGSNFRKPSNLFVHGYVTVNGAKMSKSRGTFIKASTWLNHFDADSLRYYYTAKLSSRIDDIDLNLEDFVQRVNADIVNKVVNLASRNAGFINKRFDGVLASELADPQLYKTFTDAAEVIGEAWESREFGKAVREIMALADLANRYVDEQAPWVVAKQEGRDADLQAICSMGINLFRVLMTYLKPVLPKLTERAEAFLNTELTWDGIQQPLLGHKVNPFKALYNRIDMRQVEALVEASKE
>1pfu_A
AKKILVTCALPYANGSIHLGHMLEHIQADVWVRYQRMRGHEVNFICADDAHGTPIMLKAQQLGITPEQMIGEMSQEHQTDFAGFNISYDNYHSTHSEENRQLSELIYSRLKENGFIKNRTISQLYDPEKGMFLPDRFVKGTCPKCKSPDQYGDNCEVCGATYSPTELIEPKSVVSGATPVMRDSEHFFFDLPSFSEMLQAWTRSGALQEQVANKMQEWFESGLQQWDISRDAPYFGFEIPNAPGKYFYVWLDAPIGYMGSFKNLCDKRGDSVSFDEYWKKDSTAELYHFIGKDIVYFHSLFWPAMLEGSNFRKPSNLFVHGYVTVNGAKMSKSRGTFIKASTWLNHFDADSLRYYYTAKLSSRIDDIDLNLEDFVQRVNADIVNKVVNLASRNAGFINKRFDGVLASELADPQLYKTFTDAAEVIGEAWESREFGKAVREIMALADLANRYVDEQAPWVVAKQEGRDADLQAICSMGINLFRVLMTYLKPVLPKLTERAEAFLNTELTWDGIQQPLLGHKVNPFKALYNRIDMRQVEALVEASKEEV
>1pfv_A
AKKILVTCALPYANGSIHLGHMLEHIQADVWVRYQRMRGHEVNFICADDAHGTPIMLKAQQLGITPEQMIGEMSQEHQTDFAGFNISYDNYHSTHSEENRQLSELIYSRLKENGFIKNRTISQLYDPEKGMFLPDRFVKGTCPKCKSPDQYGDNCEVCGATYSPTELIEPKSVVSGATPVMRDSEHFFFDLPSFSEMLQAWTRSGALQEQVANKMQEWFESGLQQWDISRDAPYFGFEIPNAPGKYFYVWLDAPIGYMGSFKNLCDKRGDSVSFDEYWKKDSTAELYHFIGKDIVYFHSLFWPAMLEGSNFRKPSNLFVHGYVTVNGAKMSKSRGTFIKASTWLNHFDADSLRYYYTAKLSSRIDDIDLNLEDFVQRVNADIVNKVVNLASRNAGFINKRFDGVLASELADPQLYKTFTDAAEVIGEAWESREFGKAVREIMALADLANRYVDEQAPWVVAKQEGRDADLQAICSMGINLFRVLMTYLKPVLPKLTERAEAFLNTELTWDGIQQPLLGHKVNPFKALYNRIDMRQVEALVEASKEEV
>1pfw_A
AKKILVTCALPYANGSIHLGHMLEHIQADVWVRYQRMRGHEVNFICADDAHGTPIMLKAQQLGITPEQMIGEMSQEHQTDFAGFNISYDNYHSTHSEENRQLSELIYSRLKENGFIKNRTISQLYDPEKGMFLPDRFVKGTCPKCKSPDQYGDNCEVCGATYSPTELIEPKSVVSGATPVMRDSEHFFFDLPSFSEMLQAWTRSGALQEQVANKMQEWFESGLQQWDISRDAPYFGFEIPNAPGKYFYVWLDAPIGYMGSFKNLCDKRGDSVSFDEYWKKDSTAELYHFIGKDIVYFHSLFWPAMLEGSNFRKPSNLFVHGYVTVNGAKMSKSRGTFIKASTWLNHFDADSLRYYYTAKLSSRIDDIDLNLEDFVQRVNADIVNKVVNLASRNAGFINKRFDGVLASELADPQLYKTFTDAAEVIGEAWESREFGKAVREIMALADLANRYVDEQAPWVVAKQEGRDADLQAICSMGINLFRVLMTYLKPVLPKLTERAEAFLNTELTWDGIQQPLLGHKVNPFKALYNRIDMRQVEALVEASKEE
>1pfy_A
AKKILVTCALPYANGSIHLGHMLEHIQADVWVRYQRMRGHEVNFICADDAHGTPIMLKAQQLGITPEQMIGEMSQEHQTDFAGFNISYDNYHSTHSEENRQLSELIYSRLKENGFIKNRTISQLYDPEKGMFLPDRFVKGTCPKCKSPDQYGDNCEVCGATYSPTELIEPKSVVSGATPVMRDSEHFFFDLPSFSEMLQAWTRSGALQEQVANKMQEWFESGLQQWDISRDAPYFGFEIPNAPGKYFYVWLDAPIGYMGSFKNLCDKRGDSVSFDEYWKKDSTAELYHFIGKDIVYFHSLFWPAMLEGSNFRKPSNLFVHGYVTVNGAKMSKSRGTFIKASTWLNHFDADSLRYYYTAKLSSRIDDIDLNLEDFVQRVNADIVNKVVNLASRNAGFINKRFDGVLASELADPQLYKTFTDAAEVIGEAWESREFGKAVREIMALADLANRYVDEQAPWVVAKQEGRDADLQAICSMGINLFRVLMTYLKPVLPKLTERAEAFLNTELTWDGIQQPLLGHKVNPFKALYNRIDMRQVEALVEASKEEV
>1pg0_A
AKKILVTCALPYANGSIHLGHMLEHIQADVWVRYQRMRGHEVNFICADDAHGTPIMLKAQQLGITPEQMIGEMSQEHQTDFAGFNISYDNYHSTHSEENRQLSELIYSRLKENGFIKNRTISQLYDRDSEHFFFDLPSFSEMLQAWTRSGALQEQVANKMQEWFESGLQQWDISRDAPYFGFEIPNAPGKYFYVWLDAPIGYMGSFKNLCDKRGDSVSFDEYWKKDSTAELYHFIGKDIVYFHSLFWPAMLEGSNFRKPSNLFVHGYVTVNGAKMSKSRGTFIKASTWLNHFDADSLRYYYTAKLSSRIDDIDLNLEDFVQRVNADIVNKVVNLASRNAGFINKRFDGVLASELADPQLYKTFTDAAEVIGEAWESREFGKAVREIMALADLANRYVDEQAPWVVAKQEGRDADLQAICSMGINLFRVLMTYLKPVLPKLTERAEAFLNTELTWDGIQQPLLGHKVNPFKALYNRIDMRQVEALVEASKEEV
>1pg2_A
AKKILVTCALPYANGSIHLGHMLEHIQADVWVRYQRMRGHEVNFICADDAHGTPIMLKAQQLGITPEQMIGEMSQEHQTDFAGFNISYDNYHSTHSEENRQLSELIYSRLKENGFIKNRTISRDSEHFFFDLPSFSEMLQAWTRSGALQEQVANKMQEWFESGLQQWDISRDAPYFGFEIPNAPGKYFYVWLDAPIGYMGSFKNLCDKRGDSVSFDEYWKKDSTAELYHFIGKDIVYFHSLFWPAMLEGSNFRKPSNLFVHGYVTVNGAKMSKSRGTFIKASTWLNHFDADSLRYYYTAKLSSRIDDIDLNLEDFVQRVNADIVNKVVNLASRNAGFINKRFDGVLASELADPQLYKTFTDAAEVIGEAWESREFGKAVREIMALADLANRYVDEQAPWVVAKQEGRDADLQAICSMGINLFRVLMTYLKPVLPKLTERAEAFLNTELTWDGIQQPLLGHKVNPFKALYNRIDMRQVEALVEASKEEV
>1q11_A
APSPEEKLHLITRNLQEVLGEEKLKEILKERELKIYWGTATTGKPHVAYFVPMSKIADFLKAGCEVTILFADLHAYLDNMKAPWELLELRVSYYENVIKAMLESIGVPLEKLKFIKGTDYQLSKEYTLDVYRLSSVVTQHDSKKAGAEVVKQVEHPLLSGLLYPGLQALDEEYLKVDAQFGGIDQRKIFTFAEKYLPALGYSKRVHLMNPMVPGLTGKIDLLDRKEDVKKKLKKAFCEPGNVENNGVLSFIKHVLFPLKSEFVILRDEKWGGNKTYTAYVDLEKDFAAEVVHPGDLKNSVEVALNKLLDPIREKFNTPALKKLASAAYP
>1qqt_A
VAKKILVTCALPYANGSIHLGHMLEHIQADVWVRYQRMRGHEVNFICADDAHGTPIMLKAQQLGITPEQMIGEMSQEHQTDFAGFNISYDNYHSTHSEENRQLSELIYSRLKENGFIKNRTISQLYDPEKGMFLPDRFVKGTCPKCKSPDQYGDNCEVCGATYSPTELIEPKSVVSGATPVMRDSEHFFFDLPSFSEMLQAWTRSGALQEQVANKMQEWFESGLQQWDISRDAPYFGFEIPNAPGKYFYVWLDAPIGYMGSFKNLCDKRGDSVSFDEYWKKDSTAELYHFIGKDIVYFHSLFWPAMLEGSNFRKPSNLFVHGYVTVNGAKMSKSRGTFIKASTWLNHFDADSLRYYYTAKLSSRIDDIDLNLEDFVQRVNADIVNKVVNLASRNAGFINKRFDGVLASELADPALYKTFTDAAEVIGEAWESREFGKAVREIMALADLANRYVDEQAPWVVAKQAGRDADLQAICSMGINLFRVLMTYLKPVLPKLTERAEAFLNTELTWDGIQQPLLGHKVNPFKALYNRIDMRQVEALVEASKE
>1qrs_A
TNFIRQIIDEDLASGKHTTVHTRFPPEPNGYLHIGHAKSICLNFGIAQDYKGQCNLRFDDTNPVKEDIEYVESIKNDVEWLGFHWSGNVRYSSDYFDQLHAYAIELINKGLAYVDELTPEQIREYRGTLTQPGKNSPYRDRSVEENLALFEKMRAGGFEEGKACLRAKIDMASPFIVMRDPVLYRIKFAEHHQTGNKWCIYPMYDFTHCISDALEGITHSLCTLEFQNNRRLYDWVLDNITIPVHPRQYEFSRLNLEYTVMSKRKLNLLVTDKHVEGWDDPRMPTISGLRRRGYTAASIREFCKRIGVTKQDNTIEMASLESCIREDLNENAPRAMAVIDPVKLVIENYQGEGEMVTMPNHPNKPEMGSRQVPFSGEIWIDRADFREEANKQYKRLVLGKEVRLRNAYVIKAERVEKDAEGNITTIFCTYDADTLGVIHWVSAAHALPVEIRLYDRLFSVPNPGAADDFLSVINPESLVIKQGFAEPSLKDAVAGKAFQFEREGYFCLDSRHSTAEKPVFNRTVGLRDT
>1qrt_A
TNFIRQIIDEDLASGKHTTVHTRFPPEPNGYLHIGHAKSICLNFGIAQDYKGQCNLRFDDTNPVKEDIEYVESIKNDVEWLGFHWSGNVRYSSDYFDQLHAYAIELINKGLAYVDELTPEQIREYRGTLTQPGKNSPYRDRSVEENLALFEKMRAGGFEEGKACLRAKIDMASPFIVMRDPVLYRIKFAEHHQTGNKWCIYPMYDFTHCISDALEGITHSLCTLEFQGNRRLYDWVLDNITIPVHPRQYEFSRLNLEYTVMSKRKLNLLVTDKHVEGWDDPRMPTISGLRRRGYTAASIREFCKRIGVTKQDNTIEMASLESCIREDLNENAPRAMAVIDPVKLVIENYQGEGEMVTMPNHPNKPEMGSRQVPFSGEIWIDRADFREEANKQYKRLVLGKEVRLRNAYVIKAERVEKDAEGNITTIFCTYDADTLGVIHWVSAAHALPVEIRLYDRLFSVPNPGAADDFLSVINPESLVIKQGFAEPSLKDAVAGKAFQFEREGYFCLDSRHSTAEKPVFNRTVGLRDT
>1qru_A
TNFIRQIIDEDLASGKHTTVHTRFPPEPNGYLHIGHAKSICLNFGIAQDYKGQCNLRFDDTNPVKEDIEYVESIKNDVEWLGFHWSGNVRYSSDYFDQLHAYAIELINKGLAYVDELTPEQTREYRGTLTQPGKNSPYRDRSVEENLALFEKMRAGGFEEGKACLRAKIDMASPFIVMRDPVLYRIKFAEHHQTGNKWCIYPMYDFTHCISDALEGITHSLCTLEFQDNRRLYDWVLDNITIPVHPRQYEFSRLNLEYTVMSKRKLNLLVTDKHVEGWDDPRMPTISGLRRRGYTAASIREFCKRIGVTKQDNTIEMASLESCIREDLNENAPRAMAVIDPVKLVIENYQGEGEMVTMPNHPNKPEMGSRQVPFSGEIWIDRADFREEANKQYKRLVLGKEVRLRNAYVIKAERVEKDAEGNITTIFCTYDADTLGVIHWVSAAHALPVEIRLYDRLFSVPNPGAADDFLSVINPESLVIKQGFAEPSLKDAVAGKAFQFEREGYFCLDSRHSTAEKPVFNRTVGLRDT
>1qtq_A
TNFIRQIIDEDLASGKHTTVHTRFPPEPNGYLHIGHAKSICLNFGIAQDYKGQCNLRFDDTNPVKEDIEYVESIKNDVEWLGFHWSGNVRYSSDYFDQLHAYAIELINKGLAYVDELTPEQIREYRGTLTQPGKNSPYRDRSVEENLALFEKMRAGGFEEGKACLRAKIDMASPFIVMRDPVLYRIKFAEHHQTGNKWCIYPMYDFTHCISDALEGITHSLCTLEFQDNRRLYDWVLDNITIPVHPRQYEFSRLNLEYTVMSKRKLNLLVTDKHVEGWDDPRMPTISGLRRRGYTAASIREFCKRIGVTKQDNTIEMASLESCIREDLNENAPRAMAVIDPVKLVIENYQGEGEMVTMPNHPNKPEMGSRQVPFSGEIWIDRADFREEANKQYKRLVLGKEVRLRNAYVIKAERVEKDAEGNITTIFCTYDADTLGVIHWVSAAHALPVEIRLYDRLFSVPNPGAADDFLSVINPESLVIKQGFAEPSLKDAVAGKAFQFEREGYFCLDSRHSTAEKPVFNRTVGLRDT
>1qu2_A
MDYEKTLLMPKTDFPMRGGLPNKEPQIQEKWDAEDQYHKALEKNKGNETFILHDGPPYANGNLHMGHALNKILKDFIVRYKTMQGFYAPYVPGWDTHGLPIEQALTKKGVDRKKMSTAEFREKCKEFALEQIELQKKDFRRLGVRGDFNDPYITLKPEYEAAQIRIFGEMADKGLIYKGKKPVYWSPSSESSLAEAEIEYHDKRSASIYVAFNVKDDKGVVDADAKFIIWTTTPWTIPSNVAITVHPELKYGQYNVNGEKYIIAEALSDAVAEALDWDKASIKLEKEYTGKELEWVVAQHPFLDRESLVINGDHVTTDAGTGCVHTAPGHGEDDYIVGQQYELPVISPIDDKGVFTEEGGQFEGMFYDKANKAVTDLLTEKGALLKLDFITHSYPHDWRTKKPVIFRATPQWFASISKVRQDILDAIENTNFKVNWGKTRIYNMVRDRGEWVISRQRVWGVPLPVFYAENGEIIMTKETVNHVADLFAEHGSNIWFEREAKDLLPEGFTHPGSPNGTFTKETDIMDVWFDSGSSHRGVLETRPELSFPADMYLEGSDQYRGWFNSSITTSVATRGVSPYKFLLSHGFVMDGEGKKMSKSLGNVIVPDQVVKQKGADIARLWVSSTDYLADVRISDEILKQTSDDYRKIRNTLRFMLGNINDFNPDTDSIPESELLEVDRYLLNRLREFTASTINNYENFDYLNIYQEVQNFINVELSNFYLDYGKDILYIEQRDSHIRRSMQTVLYQILVDMTKLLAPILVHTAEEVWSHTPHVKEESVHLADMPKVVEVDQALLDKWRTFMNLRDDVNRALETARNEKVIGKSLEAKVTIASNDKFNASEFLTSFDALHQLFIVSQVKVVDKLDDQATAYEHGDIVIEHADGEKCERCWNYSEDLGAVDELTHLCPRCQQVVKSLV
>1qu3_A
DYEKTLLMPKTDFPMRGGLPNKEPQIQEKWDAEDQYHKALEKNKGNETFILHDGPPYANGNLHMGHALNKILKDFIVRYKTMQGFYAPYVPGWDTHGLPIEQALTKKGVDRKKMSTAEFREKCKEFALEQIELQKKDFRRLGVRGDFNDPYITLKPEYEAAQIRIFGEMADKGLIYKGKKPVYWSPSSESSLAEAEIEYHDKRSASIYVAFNVKDDKGVVDADAKFIIWTTTPWTIPSNVAITVHPELKYGQYNVNGEKYIIAEALSDAVAEALDWDKASIKLEKEYTGKELEWVVAQHPFLDRESLVINGDHVTTDAGTGCVHTAPGHGEDDYIVGQQYELPVISPIDDKGVFTEEGGQFEGMFYDKANKAVTDLLTEKGALLKLDFITHSYPHDWRTKKPVIFRATPQWFASISKVRQDILDAIENTNFKVNWGKTRIYNMVRDRGEWVISRQRVWGVPLPVFYAENGEIIMTKETVNHVADLFAEHGSNIWFEREAKDLLPEGFTHPGSPNGTFTKETDIMDVWFDSGSSHRGVLETRPELSFPADMYLEGSDQYRGWFNSSITTSVATRGVSPYKFLLSHGFVMDGEGKKMSKSLGNVIVPDQVVKQKGADIARLWVSSTDYLADVRISDEILKQTSDDYRKIRNTLRFMLGNINDFNPDTDSIPESELLEVDRYLLNRLREFTASTINNYENFDYLNIYQEVQNFINVELSNFYLDYGKDILYIEQRDSHIRRSMQTVLYQILVDMTKLLAPILVHTAEEVWSHTPHVKEESVHLADMPKVVEVDQALLDKWRTFMNLRDDVNRALETARNEKVIGKSLEAKVTIASNDKFNASEFLTSFDALHQLFIVSQVKVVDKLDDQATAYEHGDIVIEHA
>1r6t_A
ASLLELFNSIATQGELVRSLKAGNASKDEIDSAVKLVSLKSYKAAAGEDYKAEDFVDPWTVQTSSAKGIDYDKLIVRFGSSKIDKELINRIERATGQRPHHFLRRGIFFSHRDNQVLDAYENKKPFYLYTGRGPSSEAHVGHLIPFIFTKWLQDVFNVPLVIQTDDEKYLWKDLTLDQAYGDAVENAKDIIACGFDINKTFIFSDLDYGSSGFYKNVVKIQKHVTFNQVKGIFGFTDSDCIGKISFPAIQAAPSFSNSFPQIFRDRTDIQCLIPCAIDQDPYFRTRDVAPRIGYPKPALLHSTFFPALQGAQTKSASDPNSSIFLTDTAKQIKTKVNKHAFSGGRDTIEEHRQFGGNCDVDVSFYLTFFLEDDDKLEQIRKDYTSGALTGELKKALIEVLQPLIAEHQARRKEVTDEIVKEFTPRKLA
>1r6t_B
GIDYDKLIVRFGSSKIDKELINRIERATGQRPHHFLRRGIFFSHRDNQVLDAYENKKPFYLYTGRGPSSEAHVGHLIPFIFTKWLQDVFNVPLVIQTDDEKYLWKDLTLDQAYGDAVENAKDIIACGFDINKTFIFSDLDYGSSGFYKNVVKIQKHVTFNQVKGIFGFTDSDCIGKISFPAIQAAPSFSNSFPQIFRDRTDIQCLIPCAIDQDPYFRTRDVAPRIGYPKPALLHSTFFPALQGPNSSIFLTDTAKQIKTKVNKHAFSGGRDTIEEHRQFGGNCDVDVSFYLTFFLEDDDKLEQIRKDYTSGALTGELKKALIEVLQPLIAEHQARRKEVTDEIVKEFTPRKLA
>1r6u_A
EDFVDPWTVQTSSAKGIDYDKLIVRFGSSKIDKELINRIERATGQRPHHFLRRGIFFSHRDNQVLDAYENKKPFYLYTGRGPSSEAHVGHLIPFIFTKWLQDVFNVPLVIQTDDEKYLWKDLTLDQAYGDAVENAKDIIACGFDINKTFIFSDLDYGSSGFYKNVVKIQKHVTFNQVKGIFGFTDSDCIGKISFPAIQAAPSFSNSFPQIFRDRTDIQCLIPCAIDQDPYFRTRDVAPRIGYPKPALLHSTFFPALQGAQTKSASDPNSSIFLTDTAKQIKTKVNKHAFSGGRDTIEEHRQFGGNCDVDVSFYLTFFLEDDDKLEQIRKDYTSGALTGELKKALIEVLQPLIAEHQARRKEVTDEIVKEFTPRKLSFD
>1r6u_B
GIDYDKLIVRFGSSKIDKELINRIERATGQRPHHFLRRGIFFSHRDNQVLDAYENKKPFYLYTGRGPSSEAHVGHLIPFIFTKWLQDVFNVPLVIQTDDEKYLWKDLTLDQAYGDAVENAKDIIACGFDINKTFIFSDLDYGSSGFYKNVVKIQKHVTFNQVKGIFGFTDSDCIGKISFPAIQAAPSFSNSFPQIFRDRTDIQCLIPCAIDQDPYFRTRDVAPRIGYPKPALLHSTFFPALQGPNSSIFLTDTAKQIKTKVNKHAFSGGRDTIEEHRQFGGNCDVDVSFYLTFFLEDDDKLEQIRKDYTSGALTGELKKALIEVLQPLIAEHQARRKEVTDEIVKEFTPRKLS
>1rqg_A
MVRYMVTSALPYANGPIHAGHLAGAYLPADIFVRYLRLKGEDVVFICGTDEHGTPISFRALKEGRSPREIVDEFHEQIKITFQRAKISFDFFGRTELPIHYKLSQEFFLKAYENGHLVKKVTKQAYCEHDKMFLPDRFVIGTCPYCGAEDQKGDQCEVCGRPLTPEILINPRCAICGRPISFRDSAHYYIKMQDFAERLKRWIEKQPWKPNVKNMVLSWIEEGLEERAITRDLNWGIPVPLDEEDMKGKVLYVWFEAPIGYISITIEHFKRIGKPNEWKKYWLNIDGQTRVIHFIGKDNIPFHAIFWPAFLMAYGKYKDEEVEAEWNLPYDIPANEYLTLEGKKFSTSRNWAIWVHEFLDVFPADYLRYYLTTIMPETRDSDFSFSDFKVRINEELVNNLGNFVHRALTFVNRYFDGVVPERGELDELDREALEEIEKAFKEVGELIMNYRFKDALKRVMSLASFGNRYFDHKQPWKTAKEDKVRTGTTVNISLQIVKALGILLEPFLPDASEKIWHLLNLDEVKRWEFRELPAGHKVRKPEILFKKVTDDQIIYFILNYMAKGNPEGARILLDKYYKREDVIRVAKEKFGDEAEVVLRRVYKDIK
>1tya_E
MDLLAELQWRGLVNQTTDEDGLRKLLNEERVTLYCGFDPTADSLHIGHLAAILTMRRFQQAGHRPIALVGGATGLIGDPSGKKSERTLNAKETVEAWSARIKEQLGRFLDFEADGNPAKIKNNYDWIGPLDVITFLRDVGKHFSVNYMMAKESVQSRIETGISFTEFSYMMLQAYDFLRLYETEGCRLQIGGSDQWGNITAGLELIRKTKGRAFGLTIPLVTKADGTKFGKTESGTIWLDKEKTSPYEFYQFWINTDDRDVIRYLKYFTFLSKEEIEALEQELREAPEKRAAQKTLAEEVTKLVHGEEALRQAIRIS
>1tyb_E
MDLLAELQWRGLVNQTTDEDGLRKLLNEERVTLYCGFDPTADSLHIGHLAGILTMRRFQQAGHRPIALVGGATGLIGDPSGKKSERTLNAKETVEAWSARIKEQLGRFLDFEADGNPAKIKNNYDWIGPLDVITFLRDVGKHFSVNYMMAKESVQSRIETGISFTEFSYMMLQAYDFLRLYETEGCRLQIGGSDQWGNITAGLELIRKTKGRAFGLTIPLVTKADGTKFGKTESGTIWLDKEKTSPYEFYQFWINTDDRDVIRYLKYFTFLSKEEIEALEQELREAPEKRAAQKTLAEEVTKLVHGEEALRQAIRIS
>1tyc_A
MDLLAELQWRGLVNQTTDEDGLRKLLNEERVTLYCGFDPTADSLHIGHLAPILTMRRFQQAGHRPIALVGGATGLIGDPSGKKSERTLNAKETVEAWSARIKEQLGRFLDFEADGNPAKIKNNYDWIGPLDVITFLRDVGKHFSVNYMMAKESVQSRIETGISFTEFSYMMLQAYDFLRLYETEGCRLQIGGSDQWGNITAGLELIRKTKGRAFGLTIPLVTKADGTKFGKTESGTIWLDKEKTSPYEFYQFWINTDDRDVIRYLKYFTFLSKEEIEALEQELREAPEKRAAQKTLAEEVTKLVHGEEALRQAIRIS
>1tyd_E
MDLLAELQWRGLVNQTTDEDGLRKLLNEERVTLYCGFDPTADSLHIGHLASILTMRRFQQAGHRPIALVGGATGLIGDPSGKKSERTLNAKETVEAWSARIKEQLGRFLDFEADGNPAKIKNNYDWIGPLDVITFLRDVGKHFSVNYMMAKESVQSRIETGISFTEFSYMMLQAYDFLRLYETEGCRLQIGGSDQWGNITAGLELIRKTKGRAFGLTIPLVTKADGTKFGKTESGTIWLDKEKTSPYEFYQFWINTDDRDVIRYLKYFTFLSKEEIEALEQELREAPEKRAAQKTLAEEVTKLVHGEEALRQAIRIS
>1u0b_B
MLKIFNTLTRQKEEFKPIHAGEVGMYVCGITVYDLCHIGHGRTFVAFDVVARYLRFLGYKLKYVRNITDIDDKIIKRANENGESFVAMVDRMIAEMHKDFDALNILRPDMEPRATHHIAEIIELTEQLIAKGHAYVADNGDVMFDVPTDPTYGVLSRQDLDQLQAGARVDVVDDKRNPMDFVLWKMSKEGEPSWPSPWGAGRPGWHIECSAMNCKQLGNHFDIHGGGSDLMFPHHENEIAQSTCAHDGQYVNYWMHSGMVMVDREKMSKSLGNFFTVRDVLKYYDAETVRYFLMSGHYRSQLNYSEENLKQARAALERLYTALRGTDKTVAPAGGEAFEARFIEAMDDDFNTPEAYSVLFDMAREVNRLKAEDMAAANAMASHLRKLSAVLGLLEQEPEAFLQSGAQADDSEVAEIEALIQQRLDARKAKDWAAADAARDRLNEMGIVLEDGPQGTTWRRK
>1u7d_A
MDEFEMIKRNTSEIISEEELREVLKKDEKSAYIGFEPSGKIHLGHYLQIKKMIDLQNAGFDIIILLADLHAYLNQKGELDEIRKIGDYNKKVFEAMGLKAKYVYGSEFQLDKDYTLNVYRLALKTTLKRARRSENPKVAEVIYPIMQVNDIHYLGVDVAVGGMEQRKIHMLARELLPKKVVCIHNPVLTGLDGEKGNFIAVDDSPEEIRAKIKKAYCPAGVVEGNPIMEIAKYFLEYPLTIKRPEKFGGDLTVNSYEELESLFKNKELHPMDLKNAVAEELIKILEPIRKRL
>1u7d_B
DEFEMIKRNTSEIISEEELREVLKKDEKSAYIGFEPSGKIHLGHYLQIKKMIDLQNAGFDIIILLADLHAYLNQKGELDEIRKIGDYNKKVFEAMGLKAKYVYGSEFQLDKDYTLNVYRLALKTTLKRARPKVAEVIYPIMQVNDIHYLGVDVAVGGMEIHMLARELLPKKVVCIHNPVLTGLDGEGGNFIAVDDSPEEIRAKIKKAYCPAGVVEGNPIMEIAKYFLEYPLTIKRPEKFGGDLTVNSYEELESLFKNKELHPMDLKNAVAEELIKILEPIRKRL
>1u7x_A
MDEFEMIKRNTSEIISEEELREVLKKDEKSAQIGFEPSGKIHLGHYLQIKKMIDLQNAGFDIIILLADLHAYLNQKGELDEIRKIGDYNKKVFEAMGLKAKYVYGSTFQLDKDYTLNVYRLALKTTLKRARRSMELIAREDENPKVAEVIYPIMQVNAIHYPGVDVAVGGMEQRKIHMLARELLPKKVVCIHNPVLTGLDGEGKMSSSKGNFIAVDDSPEEIRAKIKKAYCPAGVVEGNPIMEIAKYFLEYPLTIKRPEKFGGDLTVNSYEELESLFKNKELHPMDLKNAVAEELIKILEPIRKRL
>1u7x_B
MDEFEMIKRNTSEIISEEELREVLKKDEKSAQIGFEPSGKIHLGHYLQIKKMIDLQNAGFDIIILLADLHAYLNQKGELDEIRKIGDYNKKVFEAMGLKAKYVYGSTFQLDKDYTLNVYRLALKTTLKRARRSMELIAREDENPKVAEVIYPIMQVNAIHYPGVDVAVGGMEQRKIHMLARELLPKKVVCIHNPVLTGLDGEGKMSSSKGNFIAVDDSPEEIRAKIKKAYCPAGVVEGNPIMEIAKYFLEYPLTIKRPEKFGGDLTVNSYEELESLFKNKELHPMDLKNAVAEELIKILEPIRKRL
>1ulh_A
YDKLIVRFGSSKIDKELINRIERATGQRPHHFLRRGIFFSHRDMNQVLDAYENKKPFYLYTGRGPSSEAMHVGHLIPFIFTKWLQDVFNVPLVIQMTDDEKYLWKDLTLDQAYSYAVENAKDIIACGFDINKTFIFSDLDYMGMSSGFYKNVVKIQKHVTFNQVKGIFGFTDSDCIGKISFPAIQAAPSFSNSFPQIFRDRTDIQCLIPCAIDQDPYFRMTRDVAPRIGYPKPALLHSTFFPALQGAPNSSIFLTDTAKQIKTKVNKHAFSGGRDTIEEHRQFGGNCDVDVSFMYLTFFLEDDDKLEQIRKDYTSGAMLTGELKKALIEVLQPLIAEHQARRKEVTDEIVKEFMTPRKLSFDFQ
>1ulh_B
EDFVDPWTVQTSSAKGIDYDKLIVRFGSSKIDKELINRIERATGQRPHHFLRRGIFFSHRDMNQVLDAYENKKPFYLYTGRGPSSEAMHVGHLIPFIFTKWLQDVFNVPLVIQMTDDEKYLWKDLTLDQAYSYAVENAKDIIACGFDINKTFIFSDLDYMGMSSGFYKNVVKIQKHVTFNQVKGIFGFTDSDCIGKISFPAIQAAPSFSNSFPQIFRDRTDIQCLIPCAIDQDPYFRMTRDVAPRIGYPKPALLHSTFFPALQGAQTKMSASDPNSSIFLTDTAKQIKTKVNKHAFSGGRGGNCDVDVSFMYLTFFLEDDDKLEQIRKDYTSGAMLTGELKKALIEVLQPLIAEHQARRKEVTDEIVKEFMTPRKLSFD
>1vbm_A
NLIKQLQERGLVAQVTDEEALAERLAQGPIALYCGFDPTADSLHLGHLVPLLCLKRFQQAGHKPVALVGGATGLIGDPSFKAAERKLNTEETVQEWVDKIRKQVAPFLDFDCGENSAIAANNYDWFGNMNVLTFLRDIGKHFSVNQMINKEAVKQRLNREDQGISFTEFSYNLLQGYDFACLNKQYGVVLQIGGSDQWGNITSGIDLTRRLHQNQVFGLTVPLITKADGTKFGKTEGGAVWLDPKKTSPYKFYQFWINTADADVYRFLKFFTFMSIEEINALEEEDKNSGKAPRAQYVLAEQVTRLVHGEEGLQAAKR
>1vbm_B
NLIKQLQERGLVAQVTDEEALAERLAQGPIALYCGFDPTADSLHLGHLVPLLCLKRFQQAGHKPVALVGGATGLIGDPSFKAAERKLNTEETVQEWVDKIRKQVAPFLDFDCGENSAIAANNYDWFGNMNVLTFLRDIGKHFSVNQMINKEAVKQRLNREDQGISFTEFSYNLLQGYDFACLNKQYGVVLQIGGSDQWGNITSGIDLTRRLHQNQVFGLTVPLITKADGTKFGKTEGGAVWLDPKKTSPYKFYQFWINTADADVYRFLKFFTFMSIEEINALEEEDKNSGKAPRAQYVLAEQVTRLVHGEEGLQAAKR
>1vbn_A
NLIKQLQERGLVAQVTDEEALAERLAQGPIALVCGFDPTADSLHLGHLVPLLCLKRFQQAGHKPVALVGGATGLIGDPSFKAAERKLNTEETVQEWVDKIRKQVAPFLDFDCGENSAIAANNYDWFGNMNVLTFLRDIGKHFSVNQMINKEAVKQRLNREDQGISFTEFSYNLLQGYDFACLNKQYGVVLCIGGSDQWGNITSGIDLTRRLHQNQVFGLTVPLITKADGTKFGKTEGGAVWLDPKKTSPYKFYQFWINTADADVYRFLKFFTFMSIEEINALEEEDKNSGKAPRAQYVLAEQVTRLVHGEEGLQAAKR
>1vbn_B
NLIKQLQERGLVAQVTDEEALAERLAQGPIALVCGFDPTADSLHLGHLVPLLCLKRFQQAGHKPVALVGGATGLIGDPSFKAAERKLNTEETVQEWVDKIRKQVAPFLDFDCGENSAIAANNYDWFGNMNVLTFLRDIGKHFSVNQMINKEAVKQRLNREDQGISFTEFSYNLLQGYDFACLNKQYGVVLCIGGSDQWGNITSGIDLTRRLHQNQVFGLTVPLITKADGTKFGKTEGGAVWLDPKKTSPYKFYQFWINTADADVYRFLKFFTFMSIEEINALEEEDKNSGKAPRAQYVLAEQVTRLVHGEEGLQAAKR
>1woy_A
MEKVFYVTTPIYYVNAEPHLGHAYTTVVADFLARWHRLDGYRTFFLTGTDEHGETVYRAAQAAGEDPKAFVDRVSGRFKRAWDLLGIAYDDFIRTTEERHKKVVQLVLKKVYEAGDIYYGEYEGLYCVSCERFYTEKELVEGLCPIHGRPVERRKEGNYFFRMEKYRPWLQEYIQENPDLIRPEGYRNEVLAMLAEPIGDLSISRPKSRVPWGIPLPWDENHVTFVWFDALLNYVSALDYPEGEAYRTFWPHAWHLIGKDILKPHAVFWPTMLKAAGIPMYRHLNVGGFLLGPDGRKMSKTLGNVVDPFALLEKYGRDALRYYLLREIPYGQDTPVSEEALRTRYEADLADDLGNLVQRTRAMLFRFAEGRIPEPVAGEELAEGTGLAGRLRPLVRELKFHVALEEAMAYVKALNRYINEKKPWELFKKEPEEARAVLYRVVEGLRIASILLTPAMPDKMAELRRALGLKEEVRLEEAERWGLAEPRPIPEEAPVLFPKK
>1wq3_A
MASSNLIKQLQERGLVAQVTDEEALAERLAQGPIALVCGFDPTADSLHLGHLVPLLCLKRFQQAGHKPVALVGGATGLIGDPSFKAAERKLNTEETVQEWVDKIRKQVAPFLDFDCGENSAIAANNYDWFGNMNVLTFLRDIGKHFSVNQMINKEAVKQRLNREDQGISFTEFSYNLLQGYDFACLNKQYGVVLCIGGSDQWGNITSGIDLTRRLHQNQVFGLTVPLITKADGTKFGKTEGGAVWLDPKKTSPYKFYQFWINTADADVYRFLKFFTFMSIEEINALEEEDKNSGKAPRAQYVLAEQVTRLVHGEEGLQAAKR
>1wq4_A
ASSNLIKQLQERGLVAQVTDEEALAERLAQGPIALVCGFDPTADSLHLGHLVPLLCLKRFQQAGHKPVALVGGATGLIGDPSFKAAERKLNTEETVQEWVDKIRKQVAPFLDFDCGENSAIAANNYDWFGNMNVLTFLRDIGKHFSVNQMINKEAVKQRLNREDQGISFTEFSYNLLQGYDFACLNKQYGVVLCIGGSDQWGNITSGIDLTRRLHQNQVFGLTVPLITKADGTKFGKTEGGAVWLDPKKTSPYKFYQFWINTADADVYRFLKFFTFMSIEEINALEEEDKNSGKAPRAQYVLAEQVTRLVHGEEGLQAAKR
>1wz2_A
LNFKAIEEKWQKRWLEAKIFEPNIRDKPKEKKFYITVAFPYLSGHLHVGHARTYTIPDVIARFKRMQGYNVLFPMAWHITGSPIVGIAERIKNRDPKTIWIYRDVYKVPEEILWTFEDPINIVKYFMKAAKETFIRAGFSVDWSREFYTTSLFPPFSKFIEWQFWKLKEKGYIVKGAHRVRWDPVVGTPLGDHDLMEGEDVPILDYIIIKFELRENGEVIYLPAATLRPETVYGVTNMWVNPNATYVKAKVRRKDKEETWIVSKEAAYKLSFQDREIEVIEEFKGEKLIGKYVRNPVSGDEVIILPAEFVDPDNATGVVMSVPAHAPFDHVALEDLKRETEILEKYDIDPRIVFPAVEEVNKLGIKSQKDKEKLEQATKTIYKAEYHKGIFKVPPYEGKPVQEVKEAIAKEMLEKGIAEIMYEFAEKNVISRFGNRAVIKIIHDQWFIDYGNPEWKEKARKALERMKILPETRRAQFEAIIDWLDKKACARKIGLGTPLPWDPEWVIESLSDSTIYMAYYTISRHINKLRQEGKLDPEKLTPEFFDYIFLEEFSEDKEKELEKKTGIPAEIIHEMKEEFEYWYPLDWRCSGKDLIPNHLTFFIFNHVAIFREEHWPKGIAVNGFGTLEGQKMSKSKGNVLNFIDAIEENGADVVRLYIMSLAEHDSDFDWRRKEVGKLRKQIERFYELISQFAEYEVKGNVELKDIDRWMLHRLNKAIKETTNALEEFRTRTAVQWAFYSIMNDLRWYLRRTEGRDDEAKRYVLRTLADVWVRLMAPFTPHICEELWEKLGGEGFVSLAKWPEPVEEWWNETIEAEEEFIRSVMEDIKEIIEVAKIENAKRAYIYTAEDWKWKVAEVVSEKRDFKSSMEELMKDSEIRKHGKEVAKIVQKLIKERTFDVKRINEEKALREAKEFMEKELGIEIIINPTEDKGGKKKQAMPLKPAIFIE
>1wz2_B
LNFKAIEEKWQKRWLEAKIFEPNIRDKPKEKKFYITVAFPYLSGHLHVGHARTYTIPDVIARFKRMQGYNVLFPMAWHITGSPIVGIAERIKNRDPKTIWIYRDVYKVPEEILWTFEDPINIVKYFMKAAKETFIRAGFSVDWSREFYTTSLFPPFSKFIEWQFWKLKEKGYIVKGAHRVRWDPVVGTPLGDHDLMEGEDVPILDYIIIKFELRENGEVIYLPAATLRPETVYGVTNMWVNPNATYVKAKVRRKDKEETWIVSKEAAYKLSFQDREIEVIEEFKGEKLIGKYVRNPVSGDEVIILPAEFVDPDNATGVVMSVPAHAPFDHVALEDLKRETEILEKYDIDPRIVFPAVEEVNKLGIKSQKDKEKLEQATKTIYKAEYHKGIFKVPPYEGKPVQEVKEAIAKEMLEKGIAEIMYEFAEKNVISRFGNRAVIKIIHDQWFIDYGNPEWKEKARKALERMKILPETRRAQFEAIIDWLDKKACARKIGLGTPLPWDPEWVIESLSDSTIYMAYYTISRHINKLRQEGKLDPEKLTPEFFDYIFLEEFSEDKEKELEKKTGIPAEIIHEMKEEFEYWYPLDWRCSGKDLIPNHLTFFIFNHVAIFREEHWPKGIAVNGFGTLEGQKMSKSKGNVLNFIDAIEENGADVVRLYIMSLAEHDSDFDWRRKEVGKLRKQIERFYELISQFAEYEVKGNVELKDIDRWMLHRLNKAIKETTNALEEFRTRTAVQWAFYSIMNDLRWYLRRTEGRDDEAKRYVLRTLADVWVRLMAPFTPHICEELWEKLGGEGFVSLAKWPEPVEEWWNETIEAEEEFIRSVMEDIKEIIEVAKIENAKRAYIYTAEDWKWKVAEVVSEKRDFKSSMEELMKDSEIRKHGKEVAKIVQKLIKERTFDVKRINEEKALREAKEFMEKELGIEIIINPTEDKGGKKKQAMPLKPAIFIE
>1x8x_A
MASSNLIKQLQERGLVAQVTDEEALAERLAQGPIALYCGFDPTADSLHLGHLVPLLCLKRFQQAGHKPVALVGGATGLIGDPSFKAAERKLNTEETVQEWVDKIRKQVAPFLDFDCGENSAIAANNYDWFGNMNVLTFLRDIGKHFSVNQMINKEAVKQRLNREDQGISFTEFSYNLLQGYDFACLNKQYGVVLQIGGSDQWGNITSGIDLTRRLHQNQVFGLTVPLITKADGTKFGKTEGGAVWLDPKKTSPYKFYQFWINTADADVYRFLKFFTFMSIEEINALEEEDKNSGKAPRAQYVLAEQVTRLVHGEEGLQAAKR
>1yi8_A
ARPRVLTGDRPTGALHLGHLAGSLQNRVRLQDEAELFVLLADVQALTDHFDRPEQVRENVLAVALDYLAAGLDPQKTTCVVQSAVPELAELTVYFLNLVTVSHLRQNPTVKAEIAQKGYGERVPAGFFVYPVSQAADIAAFGATLVPVGDDQLPMLEQTREIVRRFNALYAPVLAEPQAQLSRVPRLPGLDGQAKMSKSLGNAIALGDSADEVARKVMGMYTDPGHLRASDPGRVEGNPVFTFLDAFDPDPARVQALKDQYRAGGLGDVKVKKHLIDVLNGVLAPIRTRRAEYERDPDAVLRFVTEGTARGREVAAQTLGQVRRAMRLFGH
>1yi8_B
ARPRVLTGDRPTGALHLGHLAGSLQNRVRLQDEAELFVLLADVQALTDHFDRPEQVRENVLAVALDYLAAGLDPQKTTCVVQSAVPELAELTVYFLNLVTVSHLRQNPTVKAEIAQKGYGERVPAGFFVYPVSQAADIAAFGATLVPVGDDQLPMLEQTREIVRRFNALYAPVLAEPQAQLSRVPRLPGLDGQAKMSKSLGNAIALGDSADEVARKVMGMYTDPGHLRASDPGRVEGNPVFTFLDAFDPDPARVQALKDQYRAGGLGDVKVKKHLIDVLNGVLAPIRTRRAEYERDPDAVLRFVTEGTARGREVAAQTLGQVRRAMRLFGH
>1yi8_C
ARPRVLTGDRPTGALHLGHLAGSLQNRVRLQDEAELFVLLADVQALTDHFDRPEQVRENVLAVALDYLAAGLDPQKTTCVVQSAVPELAELTVYFLNLVTVSHLRQNPTVKAEIAQKGYGERVPAGFFVYPVSQAADIAAFGATLVPVGDDQLPMLEQTREIVRRFNALYAPVLAEPQAQLSRVPRLPGLDGQAKMSKSLGNAIALGDSADEVARKVMGMYTDPGHLRASDPGRVEGNPVFTFLDAFDPDPARVQALKDQYRAGGLGDVKVKKHLIDVLNGVLAPIRTRRAEYERDPDAVLRFVTEGTARGREVAAQTLGQVRRAMRLFGH
>1yia_A
ARPRVLTGDRPTGALHLGHLAGSLQNRVRLQDEAELFVLLADVQALTDHFDRPEQVRENVLAVALDYLAAGLDPQKTTCVVQSAVPELAELTVYFLNLVTVSHLRQNPTVKAEIAQKGYGERVPAGFFVYPVSQAADIAAFGATLVPVGDDQLPMLEQTREIVRRFNALYAPVLAEPQAQLSRVPRLPGLDGQAKMSKSLGNAIALGDSADEVARKVMGMYTDPGHLRASDPGRVEGNPVFTFLDAFDPDPARVQALKDQYRAGGLGDVKVKKHLIDVLNGVLAPIRTRRAEYERDPDAVLRFVTEGTARGREVAAQTLGQVRRAMRLFGH
>1yia_B
ARPRVLTGDRPTGALHLGHLAGSLQNRVRLQDEAELFVLLADVQALTDHFDRPEQVRENVLAVALDYLAAGLDPQKTTCVVQSAVPELAELTVYFLNLVTVSHLRQNPTVKAEIAQKGYGERVPAGFFVYPVSQAADIAAFGATLVPVGDDQLPMLEQTREIVRRFNALYAPVLAEPQAQLSRVPRLPGLDGQAKMSKSLGNAIALGDSADEVARKVMGMYTDPGHLRASDPGRVEGNPVFTFLDAFDPDPARVQALKDQYRAGGLGDVKVKKHLIDVLNGVLAPIRTRRAEYERDPDAVLRFVTEGTARGREVAAQTLGQVRRAMRLFGH
>1yia_C
ARPRVLTGDRPTGALHLGHLAGSLQNRVRLQDEAELFVLLADVQALTDHFDRPEQVRENVLAVALDYLAAGLDPQKTTCVVQSAVPELAELTVYFLNLVTVSHLRQNPTVKAEIAQKGYGERVPAGFFVYPVSQAADIAAFGATLVPVGDDQLPMLEQTREIVRRFNALYAPVLAEPQAQLSRVPRLPGLDGQAKMSKSLGNAIALGDSADEVARKVMGMYTDPGHLRASDPGRVEGNPVFTFLDAFDPDPARVQALKDQYRAGGLGDVKVKKHLIDVLNGVLAPIRTRRAEYERDPDAVLRFVTEGTARGREVAAQTLGQVRRAMRLFGH
>1yid_A
ARPRVLTGDRPTGALHLGHLAGSLQNRVRLQDEAELFVLLADVQALTDHFDRPEQVRENVLAVALDYLAAGLDPQKTTCVVQSAVPELAELTVYFLNLVTVSHLRQNPTVKAEIAQKGYGERVPAGFFVYPVSQAADIAAFGATLVPVGDDQLPMLEQTREIVRRFNALYAPVLAEPQAQLSRVPRLPGLDGQAKMSKSLGNAIALGDSADEVARKVMGMYTDPGHLRASDPGRVEGNPVFTFLDAFDPDPARVQALKDQYRAGGLGDVKVKKHLIDVLNGVLAPIRTRRAEYERDPDAVLRFVTEGTARGREVAAQTLGQVRRAMRLFGH
>1yid_B
ARPRVLTGDRPTGALHLGHLAGSLQNRVRLQDEAELFVLLADVQALTDHFDRPEQVRENVLAVALDYLAAGLDPQKTTCVVQSAVPELAELTVYFLNLVTVSHLRQNPTVKAEIAQKGYGERVPAGFFVYPVSQAADIAAFGATLVPVGDDQLPMLEQTREIVRRFNALYAPVLAEPQAQLSRVPRLPGLDGQAKMSKSLGNAIALGDSADEVARKVMGMYTDPGHLRASDPGRVEGNPVFTFLDAFDPDPARVQALKDQYRAGGLGDVKVKKHLIDVLNGVLAPIRTRRAEYERDPDAVLRFVTEGTARGREVAAQTLGQVRRAMRLFGH
>1yid_C
ARPRVLTGDRPTGALHLGHLAGSLQNRVRLQDEAELFVLLADVQALTDHFDRPEQVRENVLAVALDYLAAGLDPQKTTCVVQSAVPELAELTVYFLNLVTVSHLRQNPTVKAEIAQKGYGERVPAGFFVYPVSQAADIAAFGATLVPVGDDQLPMLEQTREIVRRFNALYAPVLAEPQAQLSRVPRLPGLDGQAKMSKSLGNAIALGDSADEVARKVMGMYTDPGHLRASDPGRVEGNPVFTFLDAFDPDPARVQALKDQYRAGGLGDVKVKKHLIDVLNGVLAPIRTRRAEYERDPDAVLRFVTEGTARGREVAAQTLGQVRRAMRLFGH
>1zjw_A
TNFIRQIIDEDLASGKHTTVHTRFPPEPNGYLHIGHAKSICLNFGIAQDYKGQCNLRFDDTNPVKEDIEYVESIKNDVEWLGFHWSGNVRYSSDYFDQLHAYAIELINKGLAYVDELTPEQIREYRGTLTQPGKNSPYRDRSVEENLALFEKMRAGGFEEGKACLRAKIDMASPFIVMRDPVLYRIKFAEHHQTGNKWCIYPMYDFTHCISDALEGITHSLCTLEFQDNRRLYDWVLDNITIPVHPRQYEFSRLNLEYTVMSKRKLNLLVTDKHVEGWDDPRMPTISGLRRRGYTAASIREFCKRIGVTKQDNTIEMASLESCIREDLNENAPRAMAVIDPVKLVIENYQGEGEMVTMPNHPNKPEMGSRQVPFSGEIWIDRADFREEANKQYKRLVLGKEVRLRNAYVIKAERVEKDAEGNITTIFCTYDADTLGVIHWVSAAHALPVEIRLYDRLFSVPNPGAADDFLSVINPESLVIKQGFAEPSLKDAVAGKAFQFEREGYFCLDSRHSTAEKPVFNRTVGLRDT
>2a4m_A
ARPRVLTGDRPTGALHLGHLAGSLQNRVRLQDEAELFVLLADVQALTDHFDRPEQVRENVLAVALDYLAAGLDPQKTTCVVQSAVPELAELTVYFLNLVTVSHLRQNPTVKAEIAQKGYGERVPAGFFVYPVSQAADIAAFGATLVPVGDDQLPMLEQTREIVRRFNALYAPVLAEPQAQLSRVPRLPGLDGQAKMSKSLGNAIALGDSADEVARKVMGMYTDPGHLRASDPGRVEGNPVFTFLDAFDPDPARVQALKDQYRAGGLGDVKVKKHLIDVLNGVLAPIRTRRAEYERDPDAVLRFVTEGTARGREVAAQTLGQVRRAMRLFGH
>2a4m_B
ARPRVLTGDRPTGALHLGHLAGSLQNRVRLQDEAELFVLLADVQALTDHFDRPEQVRENVLAVALDYLAAGLDPQKTTCVVQSAVPELAELTVYFLNLVTVSHLRQNPTVKAEIAQKGYGERVPAGFFVYPVSQAADIAAFGATLVPVGDDQLPMLEQTREIVRRFNALYAPVLAEPQAQLSRVPRLPGLDGQAKMSKSLGNAIALGDSADEVARKVMGMYTDPGHLRASDPGRVEGNPVFTFLDAFDPDPARVQALKDQYRAGGLGDVKVKKHLIDVLNGVLAPIRTRRAEYERDPDAVLRFVTEGTARGREVAAQTLGQVRRAMRLFGH
>2a4m_C
ARPRVLTGDRPTGALHLGHLAGSLQNRVRLQDEAELFVLLADVQALTDHFDRPEQVRENVLAVALDYLAAGLDPQKTTCVVQSAVPELAELTVYFLNLVTVSHLRQNPTVKAEIAQKGYGERVPAGFFVYPVSQAADIAAFGATLVPVGDDQLPMLEQTREIVRRFNALYAPVLAEPQAQLSRVPRLPGLDGQAKMSKSLGNAIALGDSADEVARKVMGMYTDPGHLRASDPGRVEGNPVFTFLDAFDPDPARVQALKDQYRAGGLGDVKVKKHLIDVLNGVLAPIRTRRAEYERDPDAVLRFVTEGTARGREVAAQTLGQVRRAMRLFGH
>2ake_A
GIDYDKLIVRFGSSKIDKELINRIERATGQRPHHFLRRGIFFSHRDMNQVLDAYENKKPFYLYTGRGPSSEAMHVGHLIPFIFTKWLQDVFNVPLVIQMTDDEKYLWKDLTLDQAYSYAVENAKDIIACGFDINKTFIFSDLDYMGMSSGFYKNVVKIQKHVTFNQVKGIFGFTDSDCIGKISFPAIQAAPSFSNSFPQIFRDRTDIQCLIPCAIDQDPYFRMTRDVAPRIGYPKPALLHSTFFPALQGAQTKMSASDPNSSIFLTDTAKQIKTKVNKHAFSGGRDTIEEHRQFGGNCDVDVSFMYLTFFLEDDDKLEQIRKDYTSGAMLTGELKKALIEVLQPLIAEHQARRKEVTDEIVKEFMTPRKLSFD
>2azx_A
EDFVDPWTVQTSSAKGIDYDKLIVRFGSSKIDKELINRIERATGQRPHHFLRRGIFFSHRDNQVLDAYENKKPFYLYTGRGPSSEAHVGHLIPFIFTKWLQDVFNVPLVIQTDDEKYLWKDLTLDQAYGDAVENAKDIIACGFDINKTFIFSDLDYGSSGFYKNVVKIQKHVTFNQVKGIFGFTDSDCIGKISFPAIQAAPSFSNSFPQIFRDRTDIQCLIPCAIDQDPYFRTRDVAPRIGYPKPALLHSTFFPALQGAQTKSASDPNSSIFLTDTAKQIKTKVNKHAFSGGRDTIEEHRQFGGNCDVDVSFYLTFFLEDDDKLEQIRKDYTSGALTGELKKALIEVLQPLIAEHQARRKEVTDEIVKEFTPRKLSF
>2azx_B
EDFVDPWTVQTSSAKGIDYDKLIVRFGSSKIDKELINRIERATGQRPHHFLRRGIFFSHRDNQVLDAYENKKPFYLYTGRGPSSEAHVGHLIPFIFTKWLQDVFNVPLVIQTDDEKYLWKDLTLDQAYGDAVENAKDIIACGFDINKTFIFSDLDYGSSGFYKNVVKIQKHVTFNQVKGIFGFTDSDCIGKISFPAIQAAPSFSNSFPQIFRDRTDIQCLIPCAIDQDPYFRTRDVAPRIGYPKPALLHSTFFPALQGAQTKSASDPNSSIFLTDTAKQIKTKVNKHAFSGGRDTIEEHRQFGGNCDVDVSFYLTFFLEDDDKLEQIRKDYTSGALTGELKKALIEVLQPLIAEHQARRKEVTDEIVKEFTPRKLSFD
>2bte_A
MEKYNPHAIEAKWQRFWEEKGFMKAKDLPGGRGKQYVLVMFPYPSGDLHMGHLKNYTMGDVLARFRRMQGYEVLHPMGWDAFGLPAENAALKFGVHPKDWTYANIRQAKESLRLMGILYDWDREVTTCEPEYYRWNQWIFLKMWEKGLAYRAKGLVNWCPKCQTVLANEQVVEGRCWRHEDTPVEKRELEQWYLRITAYAERLLKDLEGLNWPEKVKAMQRAWIGRSEGAEILFPVEGKEVRIPVFTTRPDTLFGATFLVLAPEHPLTLELAAPEKREEVLAYVEAAKRKTEIERQAEGREKTGVFLGAYALNPATGERIPIWTADYVLFGYGTGAIMAVPAHDQRDYEFARKFGLPIKKVIERPGEPLPEPLERAYEEPGIMVNSGPFDGTESEEGKRKVIAWLEEKGLGKGRVTYRLRDWLISRQRYWGTPIPMVHCEACGVVPVPEEELPVLLPDLKDVEDIRPKGKSPLEAHPEFYETTCPKCGGPAKRDTDTMDTFFDSSWYYLRYTDPHNDRLPFDPEKANAWMPVDQYIGGVEHAVLHLLYSRFFTKFLHDLGMVKVEEPFQGLFTQGMVLAWTDFGPVEVEGSVVRLPEPTRIRLEIPESALSLEDVRKMGAELRPHEDGTLHLWKPAVMSKSKGNGVMVGPFVKEQGADIARITILFAAPPENEMVWTEEGVQGAWRFLNRIYRRVAEDREALLETSGVFQAEALEGKDRELYGKLHETLKKVTEDLEALRFNTAIAALMEFLNALYEYRKDRPVTPVYRTAIRYYLQMLFPFAPHLAEELWHWFWPDSLFEAGWPELDEKALEKDVVEVAVQVNGRVRGTIHIPKDAPLEVARAEALKVRNVRAHLEGKEVVKEIYVPGKILNLVV
>2bte_D
MEKYNPHAIEAKWQRFWEEKGFMKAKDLPGGRGKQYVLVMFPYPSGDLHMGHLKNYTMGDVLARFRRMQGYEVLHPMGWDAFGLPAENAALKFGVHPKDWTYANIRQAKESLRLMGILYDWDREVTTCEPEYYRWNQWIFLKMWEKGLAYRAKGLVNWCPKCQTVLANEQVVEGRCWRHEDTPVEKRELEQWYLRITAYAERLLKDLEGLNWPEKVKAMQRAWIGRSEGAEILFPVEGKEVRIPVFTTRPDTLFGATFLVLAPEHPLTLELAAPEKREEVLAYVEAAKRKTEIERQAEGREKTGVFLGAYALNPATGERIPIWTADYVLFGYGTGAIMAVPAHDQRDYEFARKFGLPIKKVIERPGEPLPEPLERAYEEPGIMVNSGPFDGTESEEGKRKVIAWLEEKGLGKGRVTYRLRDWLISRQRYWGTPIPMVHCEACGVVPVPEEELPVLLPDLKDVEDIRPKGKSPLEAHPEFYETTCPKCGGPAKRDTDTMDTFFDSSWYYLRYTDPHNDRLPFDPEKANAWMPVDQYIGGVEHAVLHLLYSRFFTKFLHDLGMVKVEEPFQGLFTQGMVLAWTDFGPVEVEGSVVRLPEPTRIRLEIPESALSLEDVRKMGAELRPHEDGTLHLWKPAVMSKSKGNGVMVGPFVKEQGADIARITILFAAPPENEMVWTEEGVQGAWRFLNRIYRRVAEDREALLETSGVFQAEALEGKDRELYGKLHETLKKVTEDLEALRFNTAIAALMEFLNALYEYRKDRPVTPVYRTAIRYYLQMLFPFAPHLAEELWHWFWPDSLFEAGWPELDEKALEKDVVEVAVQVNGRVRGTIHIPKDAPLEVARAEALKVRNVRAHLEGKEVVKEIYVPGKILNLVV
>2byt_A
MEKYNPHAIEAKWQRFWEEKGFMKAKDLPGGRGKQYVLVMFPYPSGDLHMGHLKNYTMGDVLARFRRMQGYEVLHPMGWDAFGLPAENAALKFGVHPKDWTYANIRQAKESLRLMGILYDWDREVTTCEPEYYRWNQWIFLKMWEKGLAYRAKGLVNWCPKCQTVLANEQVVEGRCWRHEDTPVEKRELEQWYLRITAYAERLLKDLEGLNWPEKVKAMQRAWIGRSEGAEILFPVEGKEVRIPVFTTRPDTLFGATFLVLAPEHPLTLELAAPEKREEVLAYVEAAKRKTEIERQAEGREKTGVFLGAYALNPATGERIPIWTADYVLFGYGTGAIMAVPAHDQRDYEFARKFGLPIKKVIERPGEPLPEPLERAYEEPGIMVNSGPFDGTESEEGKRKVIAWLEEKGLGKGRVTYRLRDWLISRQRYWGTPIPMVHCEACGVVPVPEEELPVLLPDLKDVEDIRPKGKSPLEAHPEFYETTCPKCGGPAKRDTDTMDTFFDSSWYYLRYTDPHNDRLPFDPEKANAWMPVDQYIGGVEHAVLHLLYSRFFTKFLHDLGMVKVEEPFQGLFTQGMVLAWTDFGPVEVEGSVVRLPEPTRIRLEIPESALSLEDVRKMGAELRPHEDGTLHLWKPAVMSKSKGNGVMVGPFVKEQGADIARITILFAAPPENEMVWTEEGVQGAWRFLNRIYRRVAEDREALLETSGVFQAEALEGKDRELYGKLHETLKKVTEDLEALRFNTAIAALMEFLNALYEYRKDRPVTPVYRTAIRYYLQMLFPFAPHLAEELWHWFWPDSLFEAGWPELDEKALEKDVVEVAVQVNGRVRGTIHIPKDAPLEVARAEALKVRNVRAHLEGKEVVKEIYVPGKILNLVV
>2byt_D
MEKYNPHAIEAKWQRFWEEKGFMKAKDLPGGRGKQYVLVMFPYPSGDLHMGHLKNYTMGDVLARFRRMQGYEVLHPMGWDAFGLPAENAALKFGVHPKDWTYANIRQAKESLRLMGILYDWDREVTTCEPEYYRWNQWIFLKMWEKGLAYRAKGLVNWCPKCQTVLANEQVVEGRCWRHEDTPVEKRELEQWYLRITAYAERLLKDLEGLNWPEKVKAMQRAWIGRSEGAEILFPVEGKEVRIPVFTTRPDTLFGATFLVLAPEHPLTLELAAPEKREEVLAYVEAAKRKTEIERQAEGREKTGVFLGAYALNPATGERIPIWTADYVLFGYGTGAIMAVPAHDQRDYEFARKFGLPIKKVIERPGEPLPEPLERAYEEPGIMVNSGPFDGTESEEGKRKVIAWLEEKGLGKGRVTYRLRDWLISRQRYWGTPIPMVHCEACGVVPVPEEELPVLLPDLKDVEDIRPKGKSPLEAHPEFYETTCPKCGGPAKRDTDTMDTFFDSSWYYLRYTDPHNDRLPFDPEKANAWMPVDQYIGGVEHAVLHLLYSRFFTKFLHDLGMVKVEEPFQGLFTQGMVLAWTDFGPVEVEGSVVRLPEPTRIRLEIPESALSLEDVRKMGAELRPHEDGTLHLWKPAVMSKSKGNGVMVGPFVKEQGADIARITILFAAPPENEMVWTEEGVQGAWRFLNRIYRRVAEDREALLETSGVFQAEALEGKDRELYGKLHETLKKVTEDLEALRFNTAIAALMEFLNALYEYRKDRPVTPVYRTAIRYYLQMLFPFAPHLAEELWHWFWPDSLFEAGWPELDEKALEKDVVEVAVQVNGRVRGTIHIPKDAPLEVARAEALKVRNVRAHLEGKEVVKEIYVPGKILNLVV
>2cfo_A
TVRVRLAPSPTGNLHIGTARTAVFNWLYARHRGGKFILRIEDTDRERSRPEYTENILEGLQWLGLTWDEGPYFQSDRLDLYRQAIQTLLDKGLAYYCYCTPEELEALRAEQKAKGQAPRYDNRHRHLTPEEQAAFEAAGRTPVIRFKIEDDRQIEWQDLVRGRVSWQGADLGGDMVIARAAPRGEIGYPLYNLVVVVDDIAMGITDVIRGEDHIGNTPKQILLYEALGATPPNFAHTPLILNSTGQKLSKRDGVTSISDFRAMGYLAPALANYMTLLGWSPPEGVGELFTLDLAAKHFSFERINKAGARFDWDKLNWLNRQYIQQLEPEEFLAELIPLWQGAGYAFDEERDRPWLFDLAQLLQPGLNTLREAIDQGAVFFIPSVTFDSEAMAQLGQPQSATILAYLLEHLPAEPALTVAMGQQLIQQAAKAAGVKKGATMRTLRAALTGAVHGPDLMAAWQILHQRGWDEPRLAAALKQAQTTS
>2cfo_B
TVRVRLAPSPTGNLHIGTARTAVFNWLYARHRGGKFILRIEDTDRERSRPEYTENILEGLQWLGLTWDEGPYFQSDRLDLYRQAIQTLLDKGLAYYCYCTPEELEALRAEQKAKGQAPRYDNRHRHLTPEEQAAFEAAGRTPVIRFKIEDDRQIEWQDLVRGRVSWQGADLGGDMVIARAAPRGEIGYPLYNLVVVVDDIAMGITDVIRGEDHIGNTPKQILLYEALGATPPNFAHTPLILNSTGQKLSKRDGVTSISDFRAMGYLAPALANYMTLLGWSPPEGVGELFTLDLAAKHFSFERINKAGARFDWDKLNWLNRQYIQQLEPEEFLAELIPLWQGAGYAFDEERDRPWLFDLAQLLQPGLNTLREAIDQGAVFFIPSVTFDSEAMAQLGQPQSATILAYLLEHLPAEPALTVAMGQQLIQQAAKAAGVKKGATMRTLRAALTGAVHGPDLMAAWQILHQRGWDEPRLAAALKQAQTTSLEH
>2csx_A
MTLMKKFYVTTPIYYVNDVPHLGHAYTTIAADTIARYYRLRDYDVFFLTGTDEHGLKIQKKAEELGISPKELVDRNAERFKKLWEFLKIEYTKFIRTTDPYHVKFVQKVFEECYKRGDIYLGEYKEPSYFFRLSKYQDKLLELYEKNPEFIQPDYRRNEIISFVKQGLKDLSVTRPRSRVKWGIPVPFDPEHTIYVWFDALFNYISALEDKVEIYWPADLHLVGKDILRFHTVYWPAFLMSLGYELPKKVFAHGWWTVEGKKMSKTLGNVVDPYEVVQEYGLDEVRYFLLREVPFGQDGDFSKKAILNRINGELANEIGNLYSRVVNMAHKFLGGEVSGARDEEYAKIAQESIKNYENYMEKVNFYKAIEEILKFTSYLNKYVDEKQPWALNKERKKEELQKVLYALVDGLFVLTHLLYPITPNKMKEALQMLGEKEFLKELKPYSKNTYKLGERKILFPKREG
>2csx_B
MTLMKKFYVTTPIYYVNDVPHLGHAYTTIAADTIARYYRLRDYDVFFLTGTDEHGLKIQKKAEELGISPKELVDRNAERFKKLWEFLKIEYTKFIRTTDPYHVKFVQKVFEECYKRGDIYLGEYKEPSYFFRLSKYQDKLLELYEKNPEFIQPDYRRNEIISFVKQGLKDLSVTRPRSRVKWGIPVPFDPEHTIYVWFDALFNYISALEDKVEIYWPADLHLVGKDILRFHTVYWPAFLMSLGYELPKKVFAHGWWTVEGKKMSKTLGNVVDPYEVVQEYGLDEVRYFLLREVPFGQDGDFSKKAILNRINGELANEIGNLYSRVVNMAHKFLGGEVSGARDEEYAKIAQESIKNYENYMEKVNFYKAIEEILKFTSYLNKYVDEKQPWALNKERKKEELQKVLYALVDGLFVLTHLLYPITPNKMKEALQMLGEKEFLKELKPYSKNTYKLGERKILFPKREG
>2ct8_A
MTLMKKFYVTTPIYYVNDVPHLGHAYTTIAADTIARYYRLRDYDVFFLTGTDEHGLKIQKKAEELGISPKELVDRNAERFKKLWEFLKIEYTKFIRTTDPYHVKFVQKVFEECYKRGDIYLGEYEKEPSYFFRLSKYQDKLLELYEKNPEFIQPDYRRNEIISFVKQGLKDLSVTRPRSRVKWGIPVPFDPEHTIYVWFDALFNYISALEDKVEIYWPADLHLVGKDILRFHTVYWPAFLMSLGYELPKKVFAHGWWTVEGKKMSKTLGNVVDPYEVVQEYGLDEVRYFLLREVPFGQDGDFSKKAILNRINGELANEIGNLYSRVVNMAHKFLGGEVSGARDEEYAKIAQESIKNYENYMEKVNFYKAIEEILKFTSYLNKYVDEKQPWALNKERKKEELQKVLYALVDGLFVLTHLLYPITPNKMKEALQMLGEKEFLKELKPYSKNTYKLGERKILFPKREG
>2ct8_B
MTLMKKFYVTTPIYYVNDVPHLGHAYTTIAADTIARYYRLRDYDVFFLTGTDEHGLKIQKKAEELGISPKELVDRNAERFKKLWEFLKIEYTKFIRTTDPYHVKFVQKVFEECYKRGDIYLGEYEKEPSYFFRLSKYQDKLLELYEKNPEFIQPDYRRNEIISFVKQGLKDLSVTRPRSRVKWGIPVPFDPEHTIYVWFDALFNYISALEDKVEIYWPADLHLVGKDILRFHTVYWPAFLMSLGYELPKKVFAHGWWTVEGKKMSKTLGNVVDPYEVVQEYGLDEVRYFLLREVPFGQDGDFSKKAILNRINGELANEIGNLYSRVVNMAHKFLGGEVSGARDEEYAKIAQESIKNYENYMEKVNFYKAIEEILKFTSYLNKYVDEKQPWALNKERKKEELQKVLYALVDGLFVLTHLLYPITPNKMKEALQMLGEKEFLKELKPYSKNTYKLGERKILFPKREG
>2cuz_A
MVVTRIAPSPTGDPHVGTAYIALFNYAWARRNGGRFIVRIEDTDRARYVPGAEERILAALKWLGLSYDEGPDVGGPHGPYRQSERLPLYQKYAEELLKRGWAYRAFETPEELEQIRKEKGGYDGRARNIPPEEAEERARRGEPHVIRLKVPRPGTTEVKDELRGVVVYDNQEIPDVVLLKSDGYPTYHLANVVDDHLMGVTDVIRAEEWLVSTPIHVLLYRAFGWEAPRFYHMPLLRNPDKTKISKRKSHTSLDWYKAEGFLPEALRNYLCLMGFSMPDGREIFTLEEFIQAFTWERVSLGGPVFDLEKLRWMNGKYIREVLSLEEVAERVKPFLREAGLSWESEAYLRRAVELMRPRFDTLKEFPEKARYLFTEDYPVSEKAQRKLEEGLPLLKELYPRLRAQEEWTEAALEALLRGFAAEKGVKLGQVAQPLRAALTGSLETPGLFEILALLGKERALRRLERALA
>2cv0_A
MVVTRIAPSPTGDPHVGTAYIALFNYAWARRNGGRFIVRIEDTDRARYVPGAEERILAALKWLGLSYDEGPDVGGPHGPYRQSERLPLYQKYAEELLKRGWAYRAFETPEELEQIRKEKGGYDGRARNIPPEEAEERARRGEPHVIRLKVPRPGTTEVKDELRGVVVYDNQEIPDVVLLKSDGYPTYHLANVVDDHLMGVTDVIRAEEWLVSTPIHVLLYRAFGWEAPRFYHMPLLRNPDKTKISKRKSHTSLDWYKAEGFLPEALRNYLCLMGFSMPDGREIFTLEEFIQAFTWERVSLGGPVFDLEKLRWMNGKYIREVLSLEEVAERVKPFLREAGLSWESEAYLRRAVELMRPRFDTLKEFPEKARYLFTEDYPVSEKAQRKLEEGLPLLKELYPRLRAQEEWTEAALEALLRGFAAEKGVKLGQVAQPLRAALTGSLETPGLFEILALLGKERALRRLERALA
>2cv0_B
MVVTRIAPSPTGDPHVGTAYIALFNYAWARRNGGRFIVRIEDTDRARYVPGAEERILAALKWLGLSYDEGPDVGGPHGPYRQSERLPLYQKYAEELLKRGWAYRAFETPEELEQIRKEKGGYDGRARNIPPEEAEERARRGEPHVIRLKVPRPGTTEVKDELRGVVVYDNQEIPDVVLLKSDGYPTYHLANVVDDHLMGVTDVIRAEEWLVSTPIHVLLYRAFGWEAPRFYHMPLLRNPDKTKISKRKSHTSLDWYKAEGFLPEALRNYLCLMGFSMPDGREIFTLEEFIQAFTWERVSLGGPVFDLEKLRWMNGKYIREVLSLEEVAERVKPFLREAGLSWESEAYLRRAVELMRPRFDTLKEFPEKARYLFTEDYPVSEKAQRKLEEGLPLLKELYPRLRAQEEWTEAALEALLRGFAAEKGVKLGQVAQPLRAALTGSLETPGLFEILALLGKERALRRLERALA
>2cv1_A
MVVTRIAPSPTGDPHVGTAYIALFNYAWARRNGGRFIVRIEDTDRARYVPGAEERILAALKWLGLSYDEGPDVGGPHGPYRQSERLPLYQKYAEELLKRGWAYRAFETPEELEQIRKEKGGYDGRARNIPPEEAEERARRGEPHVIRLKVPRPGTTEVKDELRGVVVYDNQEIPDVVLLKSDGYPTYHLANVVDDHLMGVTDVIRAEEWLVSTPIHVLLYRAFGWEAPRFYHMPLLRNPDKTKISKRKSHTSLDWYKAEGFLPEALRNYLCLMGFSMPDGREIFTLEEFIQAFTWERVSLGGPVFDLEKLRWMNGKYIREVLSLEEVAERVKPFLREAGLSWESEAYLRRAVELMRPRFDTLKEFPEKARYLFTEDYPVSEKAQRKLEEGLPLLKELYPRLRAQEEWTEAALEALLRGFAAEKGVKLGQVAQPLRAALTGSLETPGLFEILALLGKERALRRLERALA
>2cv1_B
MVVTRIAPSPTGDPHVGTAYIALFNYAWARRNGGRFIVRIEDTDRARYVPGAEERILAALKWLGLSYDEGPDVGGPHGPYRQSERLPLYQKYAEELLKRGWAYRAFETPEELEQIRKEKGGYDGRARNIPPEEAEERARRGEPHVIRLKVPRPGTTEVKDELRGVVVYDNQEIPDVVLLKSDGYPTYHLANVVDDHLMGVTDVIRAEEWLVSTPIHVLLYRAFGWEAPRFYHMPLLRNPDKTKISKRKSHTSLDWYKAEGFLPEALRNYLCLMGFSMPDGREIFTLEEFIQAFTWERVSLGGPVFDLEKLRWMNGKYIREVLSLEEVAERVKPFLREAGLSWESEAYLRRAVELMRPRFDTLKEFPEKARYLFTEDYPVSEKAQRKLEEGLPLLKELYPRLRAQEEWTEAALEALLRGFAAEKGVKLGQVAQPLRAALTGSLETPGLFEILALLGKERALRRLERALA
>2cv2_A
MVVTRIAPSPTGDPHVGTAYIALFNYAWARRNGGRFIVRIEDTDRARYVPGAEERILAALKWLGLSYDEGPDVGGPHGPYRQSERLPLYQKYAEELLKRGWAYRAFETPEELEQIRKEKGGYDGRARNIPPEEAEERARRGEPHVIRLKVPRPGTTEVKDELRGVVVYDNQEIPDVVLLKSDGYPTYHLANVVDDHLMGVTDVIRAEEWLVSTPIHVLLYRAFGWEAPRFYHMPLLRNPDKTKISKRKSHTSLDWYKAEGFLPEALRNYLCLMGFSMPDGREIFTLEEFIQAFTWERVSLGGPVFDLEKLRWMNGKYIREVLSLEEVAERVKPFLREAGLSWESEAYLRRAVELMRPRFDTLKEFPEKARYLFTEDYPVSEKAQRKLEEGLPLLKELYPRLRAQEEWTEAALEALLRGFAAEKGVKLGQVAQPLRAALTGSLETPGLFEILALLGKERALRRLERALA
>2cv2_B
MVVTRIAPSPTGDPHVGTAYIALFNYAWARRNGGRFIVRIEDTDRARYVPGAEERILAALKWLGLSYDEGPDVGGPHGPYRQSERLPLYQKYAEELLKRGWAYRAFETPEELEQIRKEKGGYDGRARNIPPEEAEERARRGEPHVIRLKVPRPGTTEVKDELRGVVVYDNQEIPDVVLLKSDGYPTYHLANVVDDHLMGVTDVIRAEEWLVSTPIHVLLYRAFGWEAPRFYHMPLLRNPDKTKISKRKSHTSLDWYKAEGFLPEALRNYLCLMGFSMPDGREIFTLEEFIQAFTWERVSLGGPVFDLEKLRWMNGKYIREVLSLEEVAERVKPFLREAGLSWESEAYLRRAVELMRPRFDTLKEFPEKARYLFTEDYPVSEKAQRKLEEGLPLLKELYPRLRAQEEWTEAALEALLRGFAAEKGVKLGQVAQPLRAALTGSLETPGLFEILALLGKERALRRLERALA
>2cya_A
VDVEERFNRIARNTVEIVTEEELKGLLASGARIKGYIGYEPSGVAHIGWLVWMYKVKDLVEAGVDFSVLEATWHAYINDKLGGDMDLIRAAARIVRRVMEAAGVPVERVRFVDAEELASDKDYWGLVIRVAKRASLARVRRALAEEAEVDASKLIYPLMQVSDIFYMDLDIALGGMDQRKAHMLARDVAEKLGRKKPVAIHTPIISSLQGPVKMSKSKPETAVFVVDSDDDIRRKIRKAYCPAKQVQGNPVLEIARYILFARDGFTLRVDVEYTSYEELERDYTDGRLHPLDLKNAVAESLIEVVRPIRGAVLGDPAMKRALEAIEGK
>2cyb_A
DITEKLRLITRNAEEVVTEEELRQLIETKEKPRAYVGYEPSGEIHLGHMMTVQKLMDLQEAGFEIIVLLADIHAYLNEKGTFEEIAEVADYNKKVFIALGLDESRAKFVLGSEYQLSRDYVLDVLKMARITTLNRARRSMDEVSRRKEDPMVSQMIYPLMQALDIAHLGVDLAVGGIDQRKIHMLARENLPRLGYSSPVCLHTPILVGLDGQKMSSSKGNYISVRDPPEEVERKIRKAYCPAGVVEENPILDIAKYHILPRFGKIVVERDAKFGGDVEYASFEELAEDFKSGQLHPLDLKIAVAKYLNMLLEDARKRLG
>2cyb_B
MDITEKLRLITRNAEEVVTEEELRQLIETKEKPRAYVGYEPSGEIHLGHMMTVQKLMDLQEAGFEIIVLLADIHAYLNEKGTFEEIAEVADYNKKVFIALGLDESRAKFVLGSEYQLSRDYVLDVLKMARITTLNRARRSMDEVSRRKEDPMVSQMIYPLMQALDIAHLGVDLAVGGIDQRKIHMLARENLPRLGYSSPVCLHTPILVGLDGQKMSSSKGNYISVRDPPEEVERKIRKAYCPAGVVEENPILDIAKYHILPRFGKIVVERDAGDVEYASFEELAEDFKSGQLHPLDLKIAVAKYLNMLLEDARKRLG
>2cyc_A
MDIEERINLVLKKPTEEVLTVENLRHLFEIGAPLQHYIGFEISGYIHLGTGLMAGAKIADFQKAGIKTRVFLADWHSWINDKLGGDLEVIQEVALKYFKVGMEKSIEVMGGDPKKVEFVLASEILEKGDYWQTVIDISKNVTLSRVMRSITIMGRQMGEAIDFAKLIYPMMQVADIFYQGVTIAHAGMDQRKAHVIAIEVAQKLRYHPIVHEGEKLKPVAVHHHLLLGLQEPPKWPIESEEEFKEIKAQMKMSKSKPYSAVFIHDSPEEIRQKLRKAFCPAREVRYNPVLDWVEYIIFREEPTEFTVHRPAKFGGDVTYTTFEELKRDFAEGKLHPLDLKNAVAEYLINLLEPIRRYFEKHPEPLELMRSV
>2cyc_B
MDIEERINLVLKKPTEEVLTVENLRHLFEIGAPLQHYIGFEISGYIHLGTGLMAGAKIADFQKAGIKTRVFLADWHSWINDKLGGDLEVIQEVALKYFKVGMEKSIEVMGGDPKKVEFVLASEILEKGDYWQTVIDISKNVTLSRVMRSITIMGRQMGEAIDFAKLIYPMMQVADIFYQGVTIAHAGMDQRKAHVIAIEVAQKLRYHPIVHEGEKLKPVAVHHHLLLGLQEPPKWPIESEEEFKEIKAQMKMSKSKPYSAVFIHDSPEEIRQKLRKAFCPAREVRYNPVLDWVEYIIFREEPTEFTVHRPAKFGGDVTYTTFEELKRDFAEGKLHPLDLKNAVAEYLINLLEPIRRYFEKHPEPLELMRSV
>2d54_A
MEKVFYVTTPIYYVNAEPHLGHAYTTVVADFLARWHRLDGYRTFFLTGTDEHGETVYRAAQAAGEDPKAFVDRVSGRFKRAWDLLGIAYDDFIRTTEERHKKVVQLVLKKVYEAGDIYYGEYEGLYCVSCERFYTEKELVEGLCPIHGRPVERRKEGNYFFRMEKYRPWLQEYIQENPDLIRPEGYRNEVLAMLAEPIGDLSISRPKSRVPWGIPLPWDENHVTAVWFDALLNYVSALDYPEGEAYRTFWPHAWHLIGKDILKPHAVFWPTMLKAAGIPMYRHLNVGGFLLGPDGRKMSKTLGNVVDPFALLEKYGRDALRYYLLREIPYGQDTPVSEEALRTRYEADLADDLGNLVQRTRAMLFRFAEGRIPEPVAGEELAEGTGLAGRLRPLVRELKFHVALEEAMAYVKALNRYINEKKPWELFKKEPEEARAVLYRVVEGLRIASILLTPAMPDKMAELRRALGLKEEVRLEEAERWGLAEPRPIPEEAPVLFPKK
>2d5b_A
MEKVFYVTTPIYYVNAEPHLGHAYTTVVADFLARWHRLDGYRTFFLTGTDEHGETVYRAAQAAGEDPKAFVDRVSGRFKRAWDLLGIAYDDFIRTTEERHKKVVQLVLKKVYEAGDIYYGEYEGLYCVSCERFYTEKELVEGLCPIHGRPVERRKEGNYFFRMEKYRPWLQEYIQENPDLIRPEGYRNEVLAMLAEPIGDLSISRPKSRVPWGIPLPWDENHVTFVWFDALLNYVSALDYPEGEAYRTFWPHAWHLIGKDILKPHAVFWPTMLKAAGIPMYRHLNVGGFLLGPDGRKMSKTLGNVVDPFALLEKYGRDALRYYLLREIPYGQDTPVSEEALRTRYEADLADDLGNLVQRTRAMLFRFAEGRIPEPVAGEELAEGTGLAGRLRPLVRELKFHVALEEAMAYVKALNRYINEKKPWELFKKEPEEARAVLYRVVEGLRIASILLTPAMPDKMAELRRALGLKEEVRLEEAERWGLAEPRPIPEEAPVLFPKK
>2dlc_X
DPNEAFGLITKNLQEVLNPQIIKDVLEVQKRHLKLYWGTAPTGRPHCGYFVPMTKLADFLKAGCEVTVLLADLHAFLDNMKAPLEVVNYRAKYYELTIKAILRSINVPIEKLKFVVGSSYQLTPDYTMDIFRLSNIVSQNDAKRAGADVVKQVANPLLSGLIYPLMQALDEQFLDVDCQFGGVDQRKIFVLAEENLPSLGYKKRAHLMNPMVPGLANSKIDLLEEPKQVKKKINSAFCSPGNVEENGLLSFVQYVIAPIQELKFGTNHFEFFIDRPEKFGGPITYKSFEEMKLAFKEEKLSPPDLKIGVADAINELLEPIRQEFANNKEFQEASEKGYP
>2dr2_A
GIDYDKLIVRFGSSKIDKELINRIERATGQRPHHFLRRGIFFSHRDMNQVLDAYENKKPFYLYTGRGPSSEAMHVGHLIPFIFTKWLQDVFNVPLVIQMTDDEKYLWKDLTLDQAYSYAVENAKDIIACGFDINKTFIFSDLDYMGMSSGFYKNVVKIQKHVTFNQVKGIFGFTDSDCIGKISFPAIQAAPSFSNSFPQIFRDRTDIQCLIPCAIDQDPYFRMTRDVAPRIGYPKPALLHSTFFPALQGAQTKMSASDPNSSIFLTDTAKQIKTKVNKHAFSGGRDTIEEHRQFGGNCDVDVSFMYLTFFLEDDDKLEQIRKDYTSGAMLTGELKKALIEVLQPLIAEHQARRKEVTDEIVKEFMTPRKLSFD
>2dxi_A
MVVTRIAPSPTGDPHVGTAYIALFNYAWARRNGGRFIVRIEDTDRARYVPGAEERILAALKWLGLSYDEGPDVGGPHGPYRQSERLPLYQKYAEELLKRGWAYRAFETPEELEQIRKEKGGYDGRARNIPPEEAEERARRGEPHVIRLKVPRPGTTEVKDELRGVVVYDNQEIPDVVLLKSDGYPTYHLANVVDDHLMGVTDVIRAEEWLVSTPIHVLLYRAFGWEAPRFYHMPLLRNPDKTKISKRKSHTSLDWYKAEGFLPEALRNYLCLMGFSMPDGREIFTLEEFIQAFTWERVSLGGPVFDLEKLRWMNGKYIREVLSLEEVAERVKPFLREAGLSWESEAYLRRAVELMRPRFDTLKEFPEKARYLFTEDYPVSEKAQRKLEEGLPLLKELYPRLRAQEEWTEAALEALLRGFAAEKGVKLGQVAQPLRAALTGSLETPGLFEILALLGKERALRRLERALA
>2dxi_B
MVVTRIAPSPTGDPHVGTAYIALFNYAWARRNGGRFIVRIEDTDRARYVPGAEERILAALKWLGLSYDEGPDVGGPHGPYRQSERLPLYQKYAEELLKRGWAYRAFETPEELEQIRKEKGGYDGRARNIPPEEAEERARRGEPHVIRLKVPRPGTTEVKDELRGVVVYDNQEIPDVVLLKSDGYPTYHLANVVDDHLMGVTDVIRAEEWLVSTPIHVLLYRAFGWEAPRFYHMPLLRNPDKTKISKRKSHTSLDWYKAEGFLPEALRNYLCLMGFSMPDGREIFTLEEFIQAFTWERVSLGGPVFDLEKLRWMNGKYIREVLSLEEVAERVKPFLREAGLSWESEAYLRRAVELMRPRFDTLKEFPEKARYLFTEDYPVSEKAQRKLEEGLPLLKELYPRLRAQEEWTEAALEALLRGFAAEKGVKLGQVAQPLRAALTGSLETPGLFEILALLGKERALRRLERALA
>2el7_A
MKRVLSGIQPSGEIHIGNYLGAIKQWVAIGEKLGRDAFFCIVDYHALTNPLAYDPSTLAQRTFEAALVNIAAGLDPEKVTLFVQSHVPEHTELSWVFTTLTPLGDLTRMTQFKDKASKQETVWSGLLMYPVLQAADILIYKADTVPVGEDQVQHIELTREIARRFNHLFGETFPEPQALLNPEAPRVPGIDGKAKMSKSLGNTIGLLEPEESIWQKIQHLPDDPTILFTYLSYFAPKDLVEALKEEYRKAGVGTYVVKRILFDHLMEALRPIRERAEALKKDPDYVMDALLEGAKRARAVAQATMEEVREKVGLLLPR
>2el7_B
MKRVLSGIQPSGEIHIGNYLGAIKQWVAIGEKLGRDAFFCIVDYHALTNPLAYDPSTLAQRTFEAALVNIAAGLDPEKVTLFVQSHVPEHTELSWVFTTLTPLGDLTRMTQFKDKASKQETVWSGLLMYPVLQAADILIYKADTVPVGEDQVQHIELTREIARRFNHLFGETFPEPQALLNPEAPRVPGIDGKAKMSKSLGNTIGLLEPEESIWQKIQHLPDDTILFTYLSYFAPKDLVEALKEEYRKAGVGTYVVKRILFDHLMEALRPIRERAEALKKDPDYVMDALLEGAKRARAVAQATMEEVREKVGLLLP
>2g36_A
HMRILSGMRPTGKLHIGHLVGALENWVKLQEEGNECFYFVADWHALTTHYDDVSKLKEYTRDLVRGFLACGIDPEKSVIFVQSGVKEHAELALLFSMIVSVSRLERVPTYKEIDLSTAGFLIYPVLQAADILIYKAEGVPVGEDQVYHIELTREIARRFNYLYDEVFPEPEAILSRVPKLPGTDGRKMSKSYGNIINLEISEKELEQTILRMMTDPARVRRSDPGNPENCPVWKYHQAFDISEEESKWVWEGCTTASIGCVDCKKLLLKNMKRKLAPIWENFRKIDEDPHYVDDVIMEGTKKAREVAAKTMEEVRRAMNLMF
>2hz7_A
AAPLVAPNFITEIIERDLEAGKYPRVVTRFPPDPSGYAHLGHVFASLLDFNTARQYGGQFNLRMDDTNPELARQEYVDSIADDLKWLGLDWGEHFYYASDYFDRYYAYAEQLIRQGDAYVESVSPEELSRLRGNATTPGTPSPYRDRSVEENLDLLRRMKAGEFADGEHVLRAKIDLTAPNMKLRDPVLYRIVNKPHFRTSDEWHIYPAYDFEHPLQDAIEGVTHSMCSLEFVDNRAIYDWLMEKLNFDPRPHQYEFGRRGLEYTITSKRKLRELVQAGRVSGWDDPRMPTLRAQRRLGVTPEAVRAFAAQIGVSRTNRTVDIAVYENAVRDDLNHRAPRVMAVLDPVKVTLTNLDGEKTLSLPYWPHDVVRDSPDGLVGMPGGGRVAPEEAVRDVPLTRELYIERDDFSPAPPKGFKRLTPGGTVRLRGAGIIRADDFGTDEAGQVTHIRATLLGEDAKAAGVIHWVSAERALPAEFRLYDRLFRVPHPEGENGFMRYLTPDSLRVLRGYVEPSVAGDPADTRYQFERQGYFWRDPVELERVLVFGRIITLKDTW
>2ip1_A
DYDKLIKQFGTKPVNEETLKRFKQVTGREPHHFLRKGLFFSERDFTKILDLYEQGKPFFLYTGRGPSSDSMHLGHMIPFVFTKWLQEVFDVPLVIELTDDEKFLFKHKLTINDVKNFARENAKDIIAVGFDPKNTFIFSDLQYMGGAFYETVVRVSRQITGSTAKAVFGFNDSDCIGKFHFASIQIATAFPSSFPNVLGLPDKTPCLIPCAIDQDPYFRVCRDVADKLKYSKPALLHSRFFPALQGDDTTAIFMTDTPKQIQKKINKYAFSGGQVSADLHRELGGNPDVDVAYQYLSFFKDDDVFLKECYDKYKSGELLSGEMKKLCIETLQEFVKAFQERRAQVDEETLDKFMVPHKLVWGEKERLVAPK
>2j5b_A
DHTNNEHRLTQLLSIAEECETLDRLKQLVDSGRIFTAYNGFEPSGRIHIAQALITVMNTNNMIECGGQMIIYIADWFAKMNLKMNGDINKIRELGRYFIEVFKACGINLDGTRFIWASEFIASNPSYIERMLDIAEFSTISRVKRIFYPCMQAADVFELVPEGIDICQLGIDQRKVNMLAIEYANDRGLKIPISLSHHMLMSLSGPKKKMSKSDPQGAIFMDDTEQEVSEKISRAYCTDETFDNPIFEYIKYLLLRWFGTLNLCGKIYTDIESIQEDFSSMNKRELKTDVANYINTIIDLVREHFKKPELSELLSNVKSYQQ
>2j5b_B
TNNEHRLTQLLSIAEECETLDRLKQLVDSGRIFTAYNGFEPSGRIHIAQALITVMNTNNMIECGGQMIIYIADWFAKMNLKMNGDINKIRELGRYFIEVFKACGINLDGTRFIWASEFIASNPSYIERMLDIAEFSTISRVKIFYPCMQAADVFELVPEGIDICQLGIDQRKVNMLAIEYANDRGLKIPISLSHHMLMSLSGPKKKMSKSDPQGAIFMDDTEQEVSEKISRAYCTDETFDNPIFEYIKYLLLRWFGTLNLCGKIYTDIESIQEDFSSMNKRELKTDVANYINTIIDLVREHFKKPELSELLSNVKSYQQPS
>2ja2_A
MTATETVRVRFCPSPTGTPHVGLVRTALFNWAYARHTGGTFVFRIEDTDAQRDSEESYLALLDALRWLGLDWDEGPEVGGPYGPYRQSQRAEIYRDVLARLLAAGEAYHAFSTPEEVEARHVAAGRNPKLGYDNFDRHLTDAQRAAYLAEGRQPVVRLRMPDDDLAWNDLVRGPVTFAAGSVPDFALTRASGDPLYTLVNPCDDALMKITHVLRGEDLLPSTPRQLALHQALIRIGVAERIPKFAHLPTVLGEGTKKLSKRDPQSNLFAHRDRGFIPEGLLNYLALLGWSIADDHDLFGLDEMVAAFDVADVNSSPARFDQKKADALNAEHIRMLDVGDFTVRLRDHLDTHGHHIALDEAAFAAAAELVQTRIVVLGDAWELLKFFNDDQYVIDPKAAAKELGPDGAAVLDAALAALTSVTDWTAPLIEAALKDALIEGLALKPRKAFSPIRVAATGTTVSPPLFESLELLGRDRSMQRLRAARQ
>2jan_A
ILDELSWRGLIAQSTDLDTLAAEAQRGPMTVYAGFDPTAPSLHAGHLVPLLTLRRFQRAGHRPIVLAGGATGMIGDPRDVGERSLNEADTVAEWTERIRGQLERFVDFDDSPMGAIVENNLEWTGSLSAIEFLRDIGKHFSVNVMLARDTIRRRLAGEGISYTEFSYLLLQANDYVELHRRHGCTLQIGGADQWGNIIAGVRLVRQKLGATVHALTVPLVTAADGTKFGKSTGGGSLWLDPQMTSPYAWYQYFVNTADADVIRYLRWFTFLSADELAELEQATAQRPQQRAAQRRLASELTVLVHGEAATAAVEHASRALFGRGELARLDEATLAAALRETTVAELKPGSPDGIVDLLVASGLSASKGAARRTIHEGGVSVNNIRVDNEEWVPQSSDFLHGRWLVLRRGKRSIAGVERI
>2jan_B
ILDELSWRGLIAQSTDLDTLAAEAQRGPMTVYAGFDPTAPSLHAGHLVPLLTLRRFQRAGHRPIVLAGGATGMIGTVAEWTERIRGQLERFVDFDDSPMGAIVENNLEWTGSLSAIEFLRDIGKHFSVNVMLARDTIRRRLAGEGISYTEFSYLLLQANDYVELHRRHGCTLQIGGADQWGNIIAGVRLVRQKLGATVHALTVPLVTAADGTKFGKSTGGGSLWLDPQMTSPYAWYQYFVNTADADVIRYLRWFTFLSADELAELEQATAQRPQQRAAQRRLASELTVLVHGEAATAAVEHASRALFGRGELARLDEATLAAALRETTVAELKPGSPDGIVDLLVASGLSASKGAARRTIHEGGVSVNNIRVDNEEWVPQSSDFLHGRWLVLRRGKRSIAGVERI
>2jan_C
ILDELSWRGLIAQSTDLDTLAAEAQRGPMTVYAGFDPTAPSLHAGHLVPLLTLRRFQRAGHRPIVLAGGATGMIGDTVAEWTERIRGQLERFVDFDDSPMGAIVENNLEWTGSLSAIEFLRDIGKHFSVNVMLARDTIRRRLAGEGISYTEFSYLLLQANDYVELHRRHGCTLQIGGADQWGNIIAGVRLVRQKLGATVHALTVPLVTAADGTKFGKSTGGGSLWLDPQMTSPYAWYQYFVNTADADVIRYLRWFTFLSADELAELEQATAQRPQQRAAQRRLASELTVLVHGEAATAAVEHASRALFGRGELARLDEATLAAALRETTVAELKPGSPDGIVDLLVASGLSASKGAARRTIHEGGVSVNNIRVDNEEWVPQSSDFLHGRWLVLRRGKRSIAGVERIG
>2jan_D
ILDELSWRGLIAQSTDLDTLAAEAQRGPMTVYAGFDPTAPSLHAGHLVPLLTLRRFQRAGHRPIVLAGGATGMIGDTVAEWTERIRGQLERFVDFDDSPMGAIVENNLEWTGSLSAIEFLRDIGKHFSVNVMLARDTIRRRLAGEGISYTEFSYLLLQANDYVELHRRHGCTLQIGGADQWGNIIAGVRLVRQKLGATVHALTVPLVTAADGTKFGKSTGGGSLWLDPQMTSPYAWYQYFVNTADADVIRYLRWFTFLSADELAELEQATAQRPQQRAAQRRLASELTVLVHGEAATAAVEHASRALFGRGELARLDEATLAAALRETTVAELKPGSPDGIVDLLVASGLSASKGAARRTIHEGGVSVNNIRVDNEEWVPQSSDFLHGRWLVLRRGKRSIAGVERIG
>2o5r_A
VRVRFAPSPTGFLHVGGARTALFNFLFARKEKGKFILRIEDTDLERSEREYEEKLESLRWLGLLWDEGPDVGGDHGPYRQSERVEIYREHAERLVKEGKAYYVYAYPEEIEEREKLLSEGKAPHYSQEFEKFDTPERRREYEEKGLRPAVFFKPRKDYVLNDVVKGEVVFKTGAIGDFVIRSNGLPTYNFACVVDDLEITHVIRGDDHLSNTLRQLALYEAFEKAPPVFAHVSTILGPDGKKLSKRHGATSVEAFRDGYLPEALVNYLALLGWSHPEGKELLTLEELISSFSLDRLSPNPAIFDPQKLKWNGYYLRNPIEKLAELAKPFFEKAGIKIIDEEYFKKVLEITKERVEVLSEFPEESRFFFEDPAPVEIPEEKEVFSQLKEELQNVRWTEEITPVFKKVLKQHGVKPKEFYTLRRVLTGREEGPELVNIIPLLGKEIFLRRIERSLG
>2ov4_A
MKTIFSGIQPSGVITIGNYIGALRQFVELQHEYNCYFCIVDQHAITVWQDPHELRQNIRRLAALYLAVGIDPTQATLFIQSEVPAHAQAAWMLQCIVYIGELERMTQFKEKSAGKEAVSAGLLTYPPLMAADILLYNTDIVPVGEDQKQHIELTRDLAERFNKRYGELFTIPEARIPKVGARIMSLVDPTKKMSKSDPNPKAYITLLDDAKTIEKKIKSAVTDSEGTIRYDKEAKPGISNLLNIYSTLSGQSIEELERQYEGKGYGVFKADLAQVVIETLRPIQERYHHWMESEELDRVLDEGAEKANRVASEMVRKMEQAMGLGRRR
>2pid_A
GLLAAQKARGLFKDFFPETGTKIELPELFPQTIYCGFDPTADSLHVGHLLALLGLFHLQRAGHNVIALVGGATARLGDPSGRTKEREALETERVRANARALRLGLEALAANHQQLFTDGRSWGSFTVLDNSAWYQKQHLVDFLAAVGGHFRMGTLLSRQSVQLRLKSPEGMSLAEFFYQVLQAYDFYYLFQRYGCRVQLGGSDQLGNIMSGYEFINKLTGEDVFGITVPLITAVWLNRDKTSPFELYQFFVRQPDDSVERYLKLFTFLPLPEIDHIMQLHVKEPERRGPQKRLAAEVTKLVHGREGLDSAKRCTQAL
>2pid_B
GLLAAQKARGLFKDFFPETGTKIELPELFDRGTASFPQTIYCGFDPTADSLHVGHLLALLGLFHLQRAGHNVIALVGGATARLGDPSGRTKEREALETERVRANARALRLGLEALAANHQQLFTDGRSWGSFTVLDNSAWYQKQHLVDFLAAVGGHFRMGTLLSRQSVQLRLKSPEGMSLAEFFYQVLQAYDFYYLFQRYGCRVQLGGSDQLGNIMSGYEFINKLTGEDVFGITVPLITAVWLNRDKTSPFELYQFFVRQPDDSVERYLKLFTFLPLPEIDHIMQLHVKEPERRGPQKRLAAEVTKLVHGREGLDSAKRCTQAL
>2quh_A
GIDYDKLIVRFGSSKIDKELINRIERATGQRPHHFLRRGIFFSHRDMNQVLDAYENKKPFYLYTGRGPSSEAMHVGHLIPFIFTKWLQDVFNVPLVIQMTDDEKYLWKDLTLDQAYSYAVENAKDIIACGFDINKTFIFSDLDYMGMSSGFYKNVVKIQKHVTFNQVKGIFGFTDSDCIGKISFPAIQAAPSFSNSFPQIFRDRTDIQCLIPCAIDQDPYFRMTRDVAPRIGYPKPALLHSTFFPALQGAQTKMSASDPNSSIFLTDTAKQIKTKVNKHAFSGGRDTIEEHRQFGGNCDVDVSFMYLTFFLEDDDKLEQIRKDYTSGAMLTGELKKALIEVLQPLIAEHQARRKEVTDEIVKEFMTPRKLSFDFQHHHH
>2quh_B
TSSAKGIDYDKLIVRFGSSKIDKELINRIERATGQRPHHFLRRGIFFSHRDMNQVLDAYENKKPFYLYTGRGPSSEAMHVGHLIPFIFTKWLQDVFNVPLVIQMTDDEKYLWKDLTLDQAYSYAVENAKDIIACGFDINKTFIFSDLDYMGMSSGFYKNVVKIQKHVTFNQVKGIFGFTDSDCIGKISFPAIQAAPSFSNSFPQIFRDRTDIQCLIPCAIDQDPYFRMTRDVAPRIGYPKPALLHSTFFPALQGAQTKMSASDPNSSIFLTDTAKQIKTKVNKHAFSGGRDTIEEHRQFGGNCDVDVSFMYLTFFLEDDDKLEQIRKDYTSGAMLTGELKKALIEVLQPLIAEHQARRKEVTDEIVKEFMTPRKLSFDFQH
>2qui_A
EDFVDPWTVQTSSAKGIDYDKLIVRFGSSKIDKELINRIERATGQRPHHFLRRGIFFSHRDMNQVLDAYENKKPFYLYTGRGPSSEAMHVGHLIPFIFTKWLQDVFNVPLVIQMTDDEKYLWKDLTLDQAYSYAVENAKDIIACGFDINKTFIFSDLDYMGMSSGFYKNVVKIQKHVTFNQVKGIFGFTDSDCIGKISFPAIQAAPSFSNSFPQIFRDRTDIQCLIPCAIDQDPYFRMTRDVAPRIGYPKPALLHSTFFPALQGAQTKMSASDPNSSIFLTDTAKQIKTKVNKHAFSGGRDTIEEHRQFGGNCDVDVSFMYLTFFLEDDDKLEQIRKDYTSGAMLTGELKKALIEVLQPLIAEHQARRKEVTDEIVKEFMTPRKLSFDFQ
>2qui_B
GIDYDKLIVRFGSSKIDKELINRIERATGQRPHHFLRRGIFFSHRDMNQVLDAYENKKPFYLYTGRGPSSEAMHVGHLIPFIFTKWLQDVFNVPLVIQMTDDEKYLWKDLTLDQAYSYAVENAKDIIACGFDINKTFIFSDLDYMGMSSGFYKNVVKIQKHVTFNQVKGIFGFTDSDCIGKISFPAIQAAPSFSNSFPQIFRDRTDIQCLIPCAIDQDPYFRMTRDVAPRIGYPKPALLHSTFFPALQGAQTKMSASDPNSSIFLTDTAKQIKTKVNKHAFSGGRDTIEEHRQFGGNCDVDVSFMYLTFFLEDDDKLEQIRKDYTSGAMLTGELKKALIEVLQPLIAEHQARRKEVTDEIVKEFMTPRKLSFDFQHHHH
>2quj_A
WTVQTSSAKGIDYDKLIVRFGSSKIDKELINRIERATGQRPHHFLRRGIFFSHRDMNQVLDAYENKKPFYLYTGRGPSSEAMHVGHLIPFIFTKWLQDVFNVPLVIQMTDDEKYLWKDLTLDQAYSYAVENAKDIIACGFDINKTFIFSDLDYMGMSSGFYKNVVKIQKHVTFNQVKGIFGFTDSDCIGKISFPAIQAAPSFSNSFPQIFRDRTDIQCLIPCAIDQDPYFRMTRDVAPRIGYPKPALLHSTFFPALQGAQTKMSASDPNSSIFLTDTAKQIKTKVNKHAFSGGRDTIEEHRQFGGNCDVDVSFMYLTFFLEDDDKLEQIRKDYTSGAMLTGELKKALIEVLQPLIAEHQARRKEVTDEIVKEFMTPRKLSFDFQHHHH
>2quj_B
SAKGIDYDKLIVRFGSSKIDKELINRIERATGQRPHHFLRRGIFFSHRDMNQVLDAYENKKPFYLYTGRGPSSEAMHVGHLIPFIFTKWLQDVFNVPLVIQMTDDEKYLWKDLTLDQAYSYAVENAKDIIACGFDINKTFIFSDLDYMGMSSGFYKNVVKIQKHVTFNQVKGIFGFTDSDCIGKISFPAIQAAPSFSNSFPQIFRDRTDIQCLIPCAIDQDPYFRMTRDVAPRIGYPKPALLHSTFFPALQGAQTKMSASDPNSSIFLTDTAKQIKTKVNKHAFSGGRDTIEEHRQFGGNCDVDVSFMYLTFFLEDDDKLEQIRKDYTSGAMLTGELKKALIEVLQPLIAEHQARRKEVTDEIVKEFMTPRKLSFDFQ
>2rd2_A
TNFIRQIIDEDLASGKHTTVHTRFPPEPNGYLHIGHAKSICLNFGIAQDYKGQCNLRFDDTNPVKEDIEYVESIKNDVEWLGFHWSGNVRYSSDYFDQLHAYAIELINKGLAYVDELTPEQIREYRGTLTQPGKNSPYRDRSVEENLALFEKMRAGGFEEGKACLRAKIDMASPFIVMRDPVLYRIKFAEHHQTGNKWCIYPMYDFTHCISDALEGITHSLRTLEFQDNRRLYDWVLDNITIPVHPRQYEFSRLNLEYTVMSKRKLNLLVTDKHVEGWDDPRMPTISGLRRRGYTAASIREFCKRIGVTKQDNTIEMASLESCIREDLNENAPRAMAVIDPVKLVIENYQGEGEMVTMPNHPNKPEMGSRQVPFSGEIWIDRADFREEANKQYKRLVLGKEVRLRNAYVIKAERVEKDAEGNITTIFCTYDADTLGVIHWVSAAHALPVEIRLYDRLFSVPNPGAADDFLSVINPESLVIKQGFAEPSLKDAVAGKAFQFEREGYFCLDSRHSTAEKPVFNRTVGLRDT
>2re8_A
TNFIRQIIDEDLASGKHTTVHTRFPPEPNGYLHIGHAKSICLNFGIAQDYKGQCNLRFDDTNPVKEDIEYVESIKNDVEWLGFHWSGNVRYSSDYFDQLHAYAIELINKGLAYVDELTPEQIREYRGTLTQPGKNSPYRDRSVEENLALFEKMRAGGFEEGKACLRAKIDMASPFIVMRDPVLYRIKFAEHHQTGNKWCIYPMYDFTHCISDALEGITHSLRTLEFQDNRRLYDWVLDNITIPVHPRQYEFSRLNLEYTVMSKRKLNLLVTDKHVEGWDDPRMPTISGLRRRGYTAASIREFCKRIGVTKQDNTIEMASLESCIREDLNENAPRAMAVIDPVKLVIENYQGEGEMVTMPNHPNKPEMGSRQVPFSGEIWIDRADFREEANKQYKRLVLGKEVRLRNAYVIKAERVEKDAEGNITTIFCTYDADTLGVIHWVSAAHALPVEIRLYDRLFSVPNPGAADDFLSVINPESLVIKQGFAEPSLKDAVAGKAFQFEREGYFCLDSRHSTAEKPVFNRTVGLRDT
>2rkj_A
PKYTAKINEAEENWQARAEAIKKGKKQNTWDLFEERGYVKDTAGTKEHIAELMRTRRIGAYVGIDPTAPSLHVGHLLPLMPLFWMYLEGYKAFTLIGGSTAKIGDPTGDATMNMTKIHYQLKKLWENVDTQMRARGYEADWARKRGIVNNNHWWNKQPMLEVLRRVGHALRIGPMLSRDTVKNKMTQGDGVSFAEFTYPIMQGWDWFELFYQQGVQMQIGGSDQYGNIISGLEVVKAARESEPDPQERKYVTPKTALDECVGFTVPLLTDSSGAKFGKSAGNAIWLDPYQTSVFDFYGYFVRRSDQEVENLLKLFTFMPISEITKTMEEHIKDPSKRVAQHTLAREVVTLVHGKQEASAAEDQHRMM
>2rkj_B
PKYTAKINEAEENWQARAEAIKKGKKQNTWDLFEERGYVKDTAGTKEHIAELMRTRRIGAYVGIDPTAPSLHVGHLLPLMPLFWMYLEGYKAFTLIGGSTAKIGDPTGDATMNMTKIHYQLKKLWENVDTQMRARGYEADWARKRGIVNNNHWWNKQPMLEVLRRVGHALRIGPMLSRDTVKNKMTQGDGVSFAEFTYPIMQGWDWFELFYQQGVQMQIGGSDQYGNIISGLEVVKAARESEPDPQERKYVTPKTALDECVGFTVPLLTDSSGAKFGKSAGNAIWLDPYQTSVFDFYGYFVRRSDQEVENLLKLFTFMPISEITKTMEEHIKDPSKRVAQHTLAREVVTLVHGKQEASAAEDQHRMM
>2rkj_E
PKYTAKINEAEENWQARAEAIKKGKKQNTWDLFEERGYVKDTAGTKEHIAELMRTRRIGAYVGIDPTAPSLHVGHLLPLMPLFWMYLEGYKAFTLIGGSTAKIGDPTGDATMNMTKIHYQLKKLWENVDTQMRARGYEADWARKRGIVNNNHWWNKQPMLEVLRRVGHALRIGPMLSRDTVKNKMTQGDGVSFAEFTYPIMQGWDWFELFYQQGVQMQIGGSDQYGNIISGLEVVKAARESEPDPQERKYVTPKTALDECVGFTVPLLTDSSGAKFGKSAGNAIWLDPYQTSVFDFYGYFVRRSDQEVENLLKLFTFMPISEITKTMEEHIKDPSKRVAQHTLAREVVTLVHGKQEASAAEDQHRMM
>2rkj_F
PKYTAKINEAEENWQARAEAIKKGKKQNTWDLFEERGYVKDTAGTKEHIAELMRTRRIGAYVGIDPTAPSLHVGHLLPLMPLFWMYLEGYKAFTLIGGSTAKIGDPTGDATMNMTKIHYQLKKLWENVDTQMRARGYEADWARKRGIVNNNHWWNKQPMLEVLRRVGHALRIGPMLSRDTVKNKMTQGDGVSFAEFTYPIMQGWDWFELFYQQGVQMQIGGSDQYGNIISGLEVVKAARESEPDPQERKYVTPKTALDECVGFTVPLLTDSSGAKFGKSAGNAIWLDPYQTSVFDFYGYFVRRSDQEVENLLKLFTFMPISEITKTMEEHIKDPSKRVAQHTLAREVVTLVHGKQEASAAEDQHRMM
>2rkj_I
PKYTAKINEAEENWQARAEAIKKGKKQNTWDLFEERGYVKDTAGTKEHIAELMRTRRIGAYVGIDPTAPSLHVGHLLPLMPLFWMYLEGYKAFTLIGGSTAKIGDPTGDATMNMTKIHYQLKKLWENVDTQMRARGYEADWARKRGIVNNNHWWNKQPMLEVLRRVGHALRIGPMLSRDTVKNKMTQGDGVSFAEFTYPIMQGWDWFELFYQQGVQMQIGGSDQYGNIISGLEVVKAARESEPDPQERKYVTPKTALDECVGFTVPLLTDSSGAKFGKSAGNAIWLDPYQTSVFDFYGYFVRRSDQEVENLLKLFTFMPISEITKTMEEHIKDPSKRVAQHTLAREVVTLVHGKQEASAAEDQHRMM
>2rkj_J
PKYTAKINEAEENWQARAEAIKKGKKQNTWDLFEERGYVKDTAGTKEHIAELMRTRRIGAYVGIDPTAPSLHVGHLLPLMPLFWMYLEGYKAFTLIGGSTAKIGDPTGDATMNMTKIHYQLKKLWENVDTQMRARGYEADWARKRGIVNNNHWWNKQPMLEVLRRVGHALRIGPMLSRDTVKNKMTQGDGVSFAEFTYPIMQGWDWFELFYQQGVQMQIGGSDQYGNIISGLEVVKAARESEPDPQERKYVTPKTALDECVGFTVPLLTDSSGAKFGKSAGNAIWLDPYQTSVFDFYGYFVRRSDQEVENLLKLFTFMPISEITKTMEEHIKDPSKRVAQHTLAREVVTLVHGKQEASAAEDQHRMM
>2rkj_M
PKYTAKINEAEENWQARAEAIKKGKKQNTWDLFEERGYVKDTAGTKEHIAELMRTRRIGAYVGIDPTAPSLHVGHLLPLMPLFWMYLEGYKAFTLIGGSTAKIGDPTGDATMNMTKIHYQLKKLWENVDTQMRARGYEADWARKRGIVNNNHWWNKQPMLEVLRRVGHALRIGPMLSRDTVKNKMTQGDGVSFAEFTYPIMQGWDWFELFYQQGVQMQIGGSDQYGNIISGLEVVKAARESEPDPQERKYVTPKTALDECVGFTVPLLTDSSGAKFGKSAGNAIWLDPYQTSVFDFYGYFVRRSDQEVENLLKLFTFMPISEITKTMEEHIKDPSKRVAQHTLAREVVTLVHGKQEASAAEDQHRMM
>2rkj_N
PKYTAKINEAEENWQARAEAIKKGKKQNTWDLFEERGYVKDTAGTKEHIAELMRTRRIGAYVGIDPTAPSLHVGHLLPLMPLFWMYLEGYKAFTLIGGSTAKIGDPTGDATMNMTKIHYQLKKLWENVDTQMRARGYEADWARKRGIVNNNHWWNKQPMLEVLRRVGHALRIGPMLSRDTVKNKMTQGDGVSFAEFTYPIMQGWDWFELFYQQGVQMQIGGSDQYGNIISGLEVVKAARESEPDPQERKYVTPKTALDECVGFTVPLLTDSSGAKFGKSAGNAIWLDPYQTSVFDFYGYFVRRSDQEVENLLKLFTFMPISEITKTMEEHIKDPSKRVAQHTLAREVVTLVHGKQEASAAEDQHRMM
>2ts1_A
MDLLAELQWRGLVNQTTDEDGLRKLLNEERVTLYCGFDPTADSLHIGHLATILTMRRFQQAGHRPIALVGGATGLIGDPSGKKSERTLNAKETVEAWSARIKEQLGRFLDFEADGNPAKIKNNYDWIGPLDVITFLRDVGKHFSVNYMMAKESVQSRIETGISFTEFSYMMLQAYDFLRLYETEGCRLQIGGSDQWGNITAGLELIRKTKGRAFGLTIPLVTKADGTKFGKTESGTIWLDKEKTSPYEFYQFWINTDDRDVIRYLKYFTFLSKEEIEALEQELREAPEKRAAQKTLAEEVTKLVHGEEALRQAIRIS
>2v0c_A
MEKYNPHAIEAKWQRFWEEKGFMKAKDLPGKQYVLVMFPYPSGDLHMGHLKNYTMGDVLARFRRMQGYEVLHPMGWDAFGLPAENAALKFGVHPKDWTYANIRQAKESLRLMGILYDWDREVTTCEPEYYRWNQWIFLKMWEKGLAYRAKGLVNWCPKCQTVLANEQVVEGRCWRHEDTPVEKRELEQWYLRITAYAERLLKDLEGLNWPEKVKAMQRAWIGRSEGAEILFPVEGKEVRIPVFTTRPDTLFGATFLVLAPEHPLTLELAAPEKREEVLAYVEAAKRKTEIERQAEGREKTGVFLGAYALNPATGERIPIWTADYVLFGYGTGAIMAVPAHDQRDYEFARKFGLPIKKVIERPGEPLPEPLERAYEEPGIMVNSGPFDGTESEEGKRKVIAWLEEKGLGKGRVTYRLRDWLISRQRYWGTPIPMVHCEACGVVPVPEEELPVLLPDLKDVEDIRPKGKSPLEAHPEFYETTCPKCGGPAKRDTDTMDTFFDSSWYYLRYTDPHNDRLPFDPEKANAWMPVDQYIGGVEHAVLHLLYSRFFTKFLHDLGMVKVEEPFQGLFTQGMVLAWTDFGPVEVEGSVVRLPEPTRIRLEIPESALSLEDVRKMGAELRPHEDGTLHLWKPAVMSKSKGNGVMVGPFVKEQGADIARITILFAAPPENEMVWTEEGVQGAWRFLNRIYRRVAEDREALLETSGVFQAEALEGKDRELYGKLHETLKKVTEDLEALRFNTAIAALMEFLNALYEYRKDRPVTPVYRTAIRYYLQMLFPFAPHLAEELWHWFWPDSLFEAGWPELDEKALE
>2v0g_A
MEKYNPHAIEAKWQRFWEEKGFMKAKDLPGGRGKQYVLVMFPYPSGDLHMGHLKNYTMGDVLARFRRMQGYEVLHPMGWDAFGLPAENAALKFGVHPKDWTYANIRQAKESLRLMGILYDWDREVTTCEPEYYRWNQWIFLKMWEKGLAYRAKGLVNWCPKCQTVLANEQVVEGRCWRHEDTPVEKRELEQWYLRITAYAERLLKDLEGLNWPEKVKAMQRAWIGRSEGAEILFPVEGKEVRIPVFTTRPDTLFGATFLVLAPEHPLTLELAAPEKREEVLAYVEAAKRKTEIERQAEGREKTGVFLGAYALNPATGERIPIWTADYVLFGYGTGAIMAVPAHDQRDYEFARKFGLPIKKVIERPGEPLPEPLERAYEEPGIMVNSGPFDGTESEEGKRKVIAWLEEKGLGKGRVTYRLRDWLISRQRYWGTPIPMVHCEACGVVPVPEEELPVLLPDLKDVEDIRPKGKSPLEAHPEFYETTCPKCGGPAKRDTDTMDTFFDSSWYYLRYTDPHNDRLPFDPEKANAWMPVDQYIGGVEHAVLHLLYSRFFTKFLHDLGMVKVEEPFQGLFTQGMVLAWTDFGPVEVEGSVVRLPEPTRIRLEIPESALSLEDVRKMGAELRPHEDGTLHLWKPAVMSKSKGNGVMVGPFVKEQGADIARITILFAAPPENEMVWTEEGVQGAWRFLNRIYRRVAEDREALLETSGVFQAEALEGKDRELYGKLHETLKKVTEDLEALRFNTAIAALMEFLNALYEYRKDRPVTPVYRTAIRYYLQMLFPFAPHLAEELWHWFWPDSLFEAGWPELDEKALEKDVVEVAVQVNGRVRGTIHIPKDAPLEVARAEALKVRNVRAHLEGKEVVKEIYVPGKILNLVV
>2v0g_D
MEKYNPHAIEAKWQRFWEEKGFMKAKDLPGGRGKQYVLVMFPYPSGDLHMGHLKNYTMGDVLARFRRMQGYEVLHPMGWDAFGLPAENAALKFGVHPKDWTYANIRQAKESLRLMGILYDWDREVTTCEPEYYRWNQWIFLKMWEKGLAYRAKGLVNWCPKCQTVLANEQVVEGRCWRHEDTPVEKRELEQWYLRITAYAERLLKDLEGLNWPEKVKAMQRAWIGRSEGAEILFPVEGKEVRIPVFTTRPDTLFGATFLVLAPEHPLTLELAAPEKREEVLAYVEAAKRKTEIERQAEGREKTGVFLGAYALNPATGERIPIWTADYVLFGYGTGAIMAVPAHDQRDYEFARKFGLPIKKVIERPGEPLPEPLERAYEEPGIMVNSGPFDGTESEEGKRKVIAWLEEKGLGKGRVTYRLRDWLISRQRYWGTPIPMVHCEACGVVPVPEEELPVLLPDLKDVEDIRPKGKSPLEAHPEFYETTCPKCGGPAKRDTDTMDTFFDSSWYYLRYTDPHNDRLPFDPEKANAWMPVDQYIGGVEHAVLHLLYSRFFTKFLHDLGMVKVEEPFQGLFTQGMVLAWTDFGPVEVEGSVVRLPEPTRIRLEIPESALSLEDVRKMGAELRPHEDGTLHLWKPAVMSKSKGNGVMVGPFVKEQGADIARITILFAAPPENEMVWTEEGVQGAWRFLNRIYRRVAEDREALLETSGVFQAEALEGKDRELYGKLHETLKKVTEDLEALRFNTAIAALMEFLNALYEYRKDRPVTPVYRTAIRYYLQMLFPFAPHLAEELWHWFWPDSLFEAGWPELDEKALEKDVVEVAVQVNGRVRGTIHIPKDAPLEVARAEALKVRNVRAHLEGKEVVKEIYVPGKILNLVV
>2x1l_A
SEPFYITTAIAYPNGVPHIGHAYEYIATDAIARFKRLDGYDVRYLTGTDVHGQKMAETAAKEGIPAAELARRNSDVFQRLQEKLNISFDRFIRTSDADHYEASKAIWKRMADAGDIYLDAYKGWYSIRDERFFTENETTEQPDGTRIATETGAPVTWTEEQTYFFRLSAYTDRLLALYEEHPEFIGPDARRNEIVSFVSGGLKDLSISRTTFDWGVPVPDHPDHVMYVWVDALTNYLTGVGFPDTESESFRRYWPADLHMIGKDIIRFHTVYWPAFLMSAGLPLPKRIFAHGWLLNRGEKMSKSIGNVVDPVNLVDTFGLDQVRYFLLREVPFGQDGSYNEDAIIGRVNADLANELGNLAQRSLSMVAKNLGAAVPDPGEFTDEDTALLAAADALLERVREHFDVPAMHLALEAIWSVLGAANRYFSAQEPWVLRKSDAAEDQQRFRTVLYTTLEVVRIASLLLQPVMPESTAKLLDLLGQPTDERDFSAIANRIKPGTSLPAPSGIFPRY
>2x1l_B
SEPFYITTAIAYPNGVPHIGHAYEYIATDAIARFKRLDGYDVRYLTGTDVHGQKMAETAAKEGIPAAELARRNSDVFQRLQEKLNISFDRFIRTSDADHYEASKAIWKRMADAGDIYLDAYKEQTYFFRLSAYTDRLLALYEEHPEFIGPDARRNEIVSFVSGGLKDLSISRTTFDWGVPVPDHPDHVMYVWVDALTNYLTGVGFPDTESESFRRYWPADLHMIGKDIIRFHTVYWPAFLMSAGLPLPKRIFAHGWLLNRGEKMSKSIGNVVDPVNLVDTFGLDQVRYFLLREVPFGQDGSYNEDAIIGRVNADLANELGNLAQRSLSMVAKNLGAAVPDPGEFTDEDTALLAAADALLERVREHFDVPAMHLALEAIWSVLGAANRYFSAQEPWVLRKSDAAEDQQRFRTVLYTTLEVVRIASLLLQPVMPESTAKLLDLLGQPTDERDFSAIANRIKPGTSLPAPSGIFPRY
>2x1l_C
SEPFYITTAIAYPNGVPHIGHAYEYIATDAIARFKRLDGYDVRYLTGTDVHGQKMAETAAKEGIPAAELARRNSDVFQRLQEKLNISFDRFIRTSDADHYEASKAIWKRMADAGDIYLDAYTEEQTYFFRLSAYTDRLLALYEEHPEFIGPDARRNEIVSFVSGGLKDLSISRTTFDWGVPVPDHPDHVMYVWVDALTNYLTGVGFPDTESESFRRYWPADLHMIGKDIIRFHTVYWPAFLMSAGLPLPKRIFAHGWLLNRGEKMSKSIGNVVDPVNLVDTFGLDQVRYFLLREVPFGQDGSYNEDAIIGRVNADLANELGNLAQRSLSMVAKNLGAAVPDPGEFTDEDTALLAAADALLERVREHFDVPAMHLALEAIWSVLGAANRYFSAQEPWVLRKSDAAEDQQRFRTVLYTTLEVVRIASLLLQPVMPESTAKLLDLLGQPTDERDFSAIANRIKPGTSLPAPSGIFPRYQ
>2x1m_A
SEPFYITTAIAYPNGVPHIGHAYEYIATDAIARFKRLDGYDVRYLTGTDVHGQKMAETAAKEGIPAAELARRNSDVFQRLQEKLNISFDRFIRTSDADHYEASKAIWKRMADAGDIYLDAYKGWYSIRDERFFTENETTEQPDGTRIATETGAPVTWTEEQTYFFRLSAYTDRLLALYEEHPEFIGPDARRNEIVSFVSGGLKDLSISRTTFDWGVPVPDHPDHVMYVWVDALTNYLTGVGFPDTESESFRRYWPADLHMIGKDIIRFHTVYWPAFLMSAGLPLPKRIFAHGWLLNRGEKMSKSIGNVVDPVNLVDTFGLDQVRYFLLREVPFGQDGSYNEDAIIGRVNADLANELGNLAQRSLSMVAKNLGAAVPDPGEFTDEDTALLAAADALLERVREHFDVPAMHLALEAIWSVLGAANRYFSAQEPWVLRKSDAAEDQQRFRTVLYTTLEVVRIASLLLQPVMPESTAKLLDLLGQPTDERDFSAIANRIKPGTSLPAPSGIFPRY
>2yxn_A
MASSNLIKQLQERGLVAQVTDEEALAERLAQGPIALVCGFDPTADSLHLGHLVPLLCLKRFQQAGHKPVALVGGATGLIGDPSFKAAERKLNTEETVQEWVDKIRKQVAPFLDFDCGENSAIAANNYDWFGNMNVLTFLRDIGKHFSVNQMINKEAVKQRLNREDQGISFTEFSYNLLQGYDFACLNKQYGVVLCIGGSDQWGNITSGIDLTRRLHQNQVFGLTVPLITKADGTKFGKTEGGAVWLDPKKTSPYKFYQFWINTADADVYRFLKFFTFMSIEEINALEEEDKNSGKAPRAQYVLAEQVTRLVHGEEGLQAAKR
>2yy5_A
MKRALTGIQASGKQHLGNYLGVMQSLIELQEQCQLFVFVADLHSITVDFQPQALKQNNFDLVRTLLAVGLDPQKACLFLQSDLLEHSMMGYLMMVQSNLGELQRMTQFKAKKNIPTGLLTYPALMAGDILLYQPDIVPVGNDQKQHLELTRDLAQRIQKKFKLKLRLPQFVQNKDTNRIMDLFDPTKKMSKSSKNQNGVIYLDDPKEVVVKKIRQATTDSFNKIRFASKTQPGVTNMLTILKALLKEPVNQSLTNQLGNDLEAYFSTKSYLDLKNALTEATVNLLVNIQRKREQISREQVFNCLQAGKNQAQATARTTLALFYDGFGLGSQNIK
>2yy5_B
MMKRALTGIQASGKQHLGNYLGVMQSLIELQEQCQLFVFVADLHSITVDFQPQALKQNNFDLVRTLLAVGLDPQKACLFLQSDLLEHSMMGYLMMVQSNLGELQRMTQFKAKKAEQTRNPNGTLNIPTGLLTYPALMAGDILLYQPDIVPVGNDQKQHLELTRDLAQRIQKKFKLKLRLPQFVQNKDTNRIMDLFDPTKKMSKSSKNQNGVIYLDDPKEVVVKKIRQATTDSFNKIRFASKTQPGVTNMLTILKALLKEPVNQSLTNQLGNDLEAYFSTKSYLDLKNALTEATVNLLVNIQRKREQISREQVFNCLQAGKNQAQATARTTLALFYDGFGLGSQNIK
>2yy5_C
MKRALTGIQASGKQHLGNYLGVMQSLIELQEQCQLFVFVADLHSITVDFQPQALKQNNFDLVRTLLAVGLDPQKACLFLQSDLLEHSMMGYLMMVQSNLGELQRMTQFKAKKALNIPTGLLTYPALMAGDILLYQPDIVPVGNDQKQHLELTRDLAQRIQKKFKLKLRLPQFVQNKDTNRIMDLFDPTKKMSKSSKNQNGVIYLDDPKEVVVKKIRQATTDSFNKIRFASKTQPGVTNMLTILKALLKEPVNQSLTNQLGNDLEAYFSTKSYLDLKNALTEATVNLLVNIQRKREQISREQVFNCLQAGKNQAQATARTTLALFYDGFGLGSQNIK
>2yy5_D
MMKRALTGIQASGKQHLGNYLGVMQSLIELQEQCQLFVFVADLHSITVDFQPQALKQNNFDLVRTLLAVGLDPQKACLFLQSDLLEHSMMGYLMMVQSNLGELQRMTQFKAKKAEQTRNPNGTLNIPTGLLTYPALMAGDILLYQPDIVPVGNDQKQHLELTRDLAQRIQKKFKLKLRLPQFVQNKDTNRIMDLFDPTKKMSKSSKNQNGVIYLDDPKEVVVKKIRQATTDSFNKIRFASKTQPGVTNMLTILKALLKEPVNQSLTNQLGNDLEAYFSTKSYLDLKNALTEATVNLLVNIQRKREQISREQVFNCLQAGKNQAQATARTTLALFYDGFGLGSQNIK
>2zp1_A
MDEFEMIKRNTSEIISEEELREVLKKDEKSAYIGFEPSGKIHLGHYLQIKKMIDLQNAGFDIIILLADLAAYLNQKGELDEIRKIGDYNKKVFEAMGLKAKYVYGSEFQLDKDYTLNVYRLALKTTLKRARRSMELIAREDENPKVAEVIYPIMQVNTSHYLGVDVAVGGMEQRKIHMLARELLPKKVVCIHNPVLTGLDGEGKMSSSKGNFIAVDDSPEEIRAKIKKAYCPAGVVEGNPIMEIAKYFLEYPLTIKRPEKFGGDLTVNSYEELESLFKNKELHPMYLKNAVAEELIKILEPIRKRLLE
>2zue_A
LMEIRESVKERIEEIIKEIAPQWEGEIELKETPDPKLGDFGTPIAFKLAKLLKRPPIEIAEKIVEKLKLNLPEGIKDVKAVNGYINVFIDYPHFARILINDILAKGDRFGSSEIGKGKKVIVEHTSVNPTKPLHMGHARNAILGDVMARILRFLGYEVEVQNYIDDLGIQFAQVYWGYLRLKEEFERIMNELRERGLKDNPIDHALGLLYVEVNRRLEDNPELENEIRDIMKKLESGELYGRKLAEEVVRAQMVTTYKLGVKYDLLVWESDIVRRKLFEIALELLSKNENFYIPSDGKYRGAFVMDLRKLFPDMKNPILVLRRSDGTATYTGKDIAYHLWKFGKIDVDLLYKEWDSTTWTTAPDGKSMPNKFGNANIVINVIGAEQKHPQLAIKYALQLLGFEDAAANLYHLAYEHVERPEGKFSGRKGTWVGFTVDEVIQEAVKRARELIEEKNPALSDEEKAEVAEKVGIGAIRYNLIKYSPDKKIIFRWEDVLNFEGESAPYIQYAHARCSSILRKAEEEGIKVDPETLFKNADFTKLSERERELVIMLSKFPRIVEQAGKDVKPHLIAWFANELASLFNKFYMDHPVLKAEEGVREARLLLVMAVEQVLKNALYLMGIEAPERM
>2zuf_A
LMEIRESVKERIEEIIKEIAPQWEGEIELKETPDPKLGDFGTPIAFKLAKLLKRPPIEIAEKIVEKLKLNLPEGIKDVKAVNGYINVFIDYPHFARILINDILAKGDRFGSSEIGKGKKVIVEHTSVNPTKPLHMGHARNAILGDVMARILRFLGYEVEVQNYIDDLGIQFAQVYWGYLRLKEEFERIMNELRERGLKDNPIDHALGLLYVEVNRRLEDNPELENEIRDIMKKLESGELYGRKLAEEVVRAQMVTTYKLGVKYDLLVWESDIVRRKLFEIALELLSKNENFYIPSDGKYRGAFVMDLRKLFPDMKNPILVLRRSDGTATYTGKDIAYHLWKFGKIDVDLLYKEWDSTTWTTAPDGKSMPNKFGNANIVINVIGAEQKHPQLAIKYALQLLGFEDAAANLYHLAYEHVERPEGKFSGRKGTWVGFTVDEVIQEAVKRARELIEEKNPALSDEEKAEVAEKVGIGAIRYNLIKYSPDKKIIFRWEDVLNFEGESAPYIQYAHARCSSILRKAEEEGIKVDPETLFKNADFTKLSERERELVIMLSKFPRIVEQAGKDVKPHLIAWFANELASLFNKFYMDHPVLKAEEGVREARLLLVMAVEQVLKNALYLMGIEAPERM
>3a04_A
LDPWGAVEIKDYDRLLRTFGIRPFSEVLPLLRKAGMEPSFLMRRGIIFGHRDFDKILEAKARGERVAVLTGFMPSGKFHFGHKLTVDQLIYLQKNGFKVFVAIADAEAFAVRRIGREEAVRIAVEEYIANMIALGLDPKDTEFYFQTNRGTPYFRLIQLFSGKVTAAEMEAIYGELTPAKMMASLTQAADILHVQLDEYGGYRHVVVPVGADQDPHLRLTRDLADRMAGVVELERPASTYHKLQPGLDGRKMSSSRPDSTIFLTDPPEVARNKLFRALTGGRATAEEQRRLGGVPEVCSVYHMDLYHLMPDDGEVKHIYTSCRLGKILCGECKQIAWEKLERFLAEHQSRLEKAKTIAWKLVEPPRF
>3a05_A
LDPWGAVEIKDYDRLLRTFGIRPFSEVLPLLRKAGMEPSFLMRRGIIFGHRDFDKILEAKARGERVAVLTGFMPSGKFHFGHKLTVDQLIYLQKNGFKVFVAIADAEAFAVRRIGREEAVRIAVEEYIANMIALGLDPKDTEFYFQTNRGTPYFRLIQLFSGKVTAAEMEAIYGELTPAKMMASLTQAADILHVQLDEYGGYRHVVVPVGADQDPHLRLTRDLADRMAGVVELERPASTYHKLQPGLDGRKMSSSRPDSTIFLTDPPEVARNKLFRALTGGRATAEEQRRLGGVPEVCSVYHMDLYHLMPDDGEVKHIYTSCRLGKILCGECKQIAWEKLERFLAEHQSRLEKAKTIAWKLVEPPRF
>3afh_A
LVRVRFAPSPTGHLHVGGARTALFNWMFARKEGGKFILRIEDTDTERSSREYEQQILESLRWCGLDWDEGPDIGGDFGPYRQSERLEIYREYAEKLVEDKRAYYVVYDKEDPSKELFTTYEYPHEYKEKGHPVTIKFKVLPGKTSFEDLLKGYMEFDNSTLEDFIIMKSNGFPTYNFAVVVDDHLMRISHVFRGEDHLSNTPKQLMIYEAFGWEAPVFMHIPLILGSDRTPLSKRHGATSVEHFRREGILSRALMNYLALLGWRVEGDEIFTIEEKLQSFDPKDISNKGVIFDYQKLEWVNGKHMRRIDLEDLKREFIEWAKYAGKEIPSVDERYFSETLRICREKVNTLSQLYDIMYPFMNDDYEYEKDYVEKFLKREEAERVLEEAKKAFKDLNSWNMEEIEKTLRDLSEKGLASKKVVFQLIRGAVTGKLVTPGLFETIEVLGKERTLKRLERTLQFLKK
>3aii_A
LRELAGVKGEVVLRFAPNPSGPLHIGHARAAILNHEYARKYDGRLILRIEDTDPRRVDPEAYDMIPADLEWLGVEWDETVIQSDRMETYYEYTEKLIERGGAYVCTCRPEEFRELKNRGEACHCRSLGFRENLQRWREMFEMKEGSAVVRVKTDLNHPNPAIRDWVSMRIVEAEHPRTGTRYRVYPMMNFSVAVDDHLLGVTHVLRANREKQEYLYRHLGWEPPEFIHYGRLKTSGAREGILRGEYSGWDDPRLGTLRAIARRGIRPEAIRKLMVEIGVKIADSTMSWKKIYGLNRSILEEEARRYFFAADPVKLEVVGLPGPVRVERPLHPDHPEIGNRVLELRGEVYLPGDDLGEGPLRLIDAVNVIYSGGELRYHSEGIEEARELGASMIHWVPAESALEAEVIMPDASRVRGVIEADASELEVDDVVQLERFGFARLDSAGPGMVFYYAHK
>3akz_A
LVRVRFAPSPTGHLHVGGARTALFNWMFARKEGGKFILRIEDTDTERSSREYEQQILESLRWCGLDWDEGPDIGGDFGPYRQSERLEIYREYAEKLVEDKRAYYVVYDKEDPSKELFTTYEYPHEYKEKGHPVTIKFKVLPGKTSFEDLLKGYMEFDNSTLEDFIIMKSNGFPTYNFAVVVDDHLMRISHVFRGEDHLSNTPKQLMIYEAFGWEAPVFMHIPLILGSDRTPLSKRHGATSVEHFRREGILSRALMNYLALLGWRVEGDEIFTIEEKLQSFDPKDISNKGVIFDYQKLEWVNGKHMRRIDLEDLKREFIEWAKYAGKEIPSVDERYFSETLRICREKVNTLSQLYDIMYPFMNDDYEYEKDYVEKFLKREEAERVLEEAKKAFKDLNSWNMEEIEKTLRDLSEKGLASKKVVFQLIRGAVTGKLVTPGLFETIEVLGKERTLKRLERTLQFLKK
>3akz_B
LVRVRFAPSPTGHLHVGGARTALFNWMFARKEGGKFILRIEDTDTERSSREYEQQILESLRWCGLDWDEGPDIGGDFGPYRQSERLEIYREYAEKLVEDKRAYYVVYDKEDPSKELFTTYEYPHEYKEKGHPVTIKFKVLPGKTSFEDLLKGYMEFDNSTLEDFIIMKSNGFPTYNFAVVVDDHLMRISHVFRGEDHLSNTPKQLMIYEAFGWEAPVFMHIPLILGSDRTPLSKRHGATSVEHFRREGILSRALMNYLALLGWRVEGDEIFTIEEKLQSFDPKDISNKGVIFDYQKLEWVNGKHMRRIDLEDLKREFIEWAKYAGKEIPSVDERYFSETLRICREKVNTLSQLYDIMYPFMNDDYEYEKDYVEKFLKREEAERVLEEAKKAFKDLNSWNMEEIEKTLRDLSEKGLASKKVVFQLIRGAVTGKLVTPGLFETIEVLGKERTLKRLERTLQFLKK
>3akz_C
LVRVRFAPSPTGHLHVGGARTALFNWMFARKEGGKFILRIEDTDTERSSREYEQQILESLRWCGLDWDEGPDIGGDFGPYRQSERLEIYREYAEKLVEDKRAYYVVYDKEDPSKELFTTYEYPHEYKEKGHPVTIKFKVLPGKTSFEDLLKGYMEFDNSTLEDFIIMKSNGFPTYNFAVVVDDHLMRISHVFRGEDHLSNTPKQLMIYEAFGWEAPVFMHIPLILGSDRTPLSKRHGATSVEHFRREGILSRALMNYLALLGWRVEGDEIFTIEEKLQSFDPKDISNKGVIFDYQKLEWVNGKHMRRIDLEDLKREFIEWAKYAGKEIPSVDERYFSETLRICREKVNTLSQLYDIMYPFMNDDYEYEKDYVEKFLKREEAERVLEEAKKAFKDLNSWNMEEIEKTLRDLSEKGLASKKVVFQLIRGAVTGKLVTPGLFETIEVLGKERTLKRLERTLQFLKK
>3akz_D
LVRVRFAPSPTGHLHVGGARTALFNWMFARKEGGKFILRIEDTDTERSSREYEQQILESLRWCGLDWDEGPDIGGDFGPYRQSERLEIYREYAEKLVEDKRAYYVVYDKEDPSKELFTTYEYPHEYKEKGHPVTIKFKVLPGKTSFEDLLKGYMEFDNSTLEDFIIMKSNGFPTYNFAVVVDDHLMRISHVFRGEDHLSNTPKQLMIYEAFGWEAPVFMHIPLILGSDRTPLSKRHGATSVEHFRREGILSRALMNYLALLGWRVEGDEIFTIEEKLQSFDPKDISNKGVIFDYQKLEWVNGKHMRRIDLEDLKREFIEWAKYAGKEIPSVDERYFSETLRICREKVNTLSQLYDIMYPFMNDDYEYEKDYVEKFLKREEAERVLEEAKKAFKDLNSWNMEEIEKTLRDLSEKGLASKKVVFQLIRGAVTGKLVTPGLFETIEVLGKERTLKRLERTLQFLKK
>3fhj_A
MKTIFSGIQTIGNYIGALRQFVELQHEYNCYFCIVDQHAITVWQDPHELRQNIRRLAALYLAVGIDPTQATLFIQSEVPAHAQAAWMLQCIVYIGELERMTQVSAGLLTYPPLMAADILLYNTDIVPVGEDQKQHIELTRDLAERFNKRYFTIPEARIPKVGARIMSLVDPTKKMSKSDPNPKAYITLLDDAKTIEKKIKSSEGTIRYPGISNLLNIYSTLSGQSIEELERQYEGKGYGVFKADLAQVVIETLRPIQERYHHWMESEELDRVLDEGAEKANRVASEMVRKMEQAMGLGR
>3fhj_B
MKTIFSGIQTIGNYIGALRQFVELQHEYNCYFCIVDQHAITVWQDPHELRQNIRRLAALYLAVGIDPTQATLFIQSEVPAHAQAAWMLQCIVYIGELERMTQVSAGLLTYPPLMAADILLYNTDIVPVGEDQKQHIELTRDLAERFNKRYFTIPERIMSLVDPTKKMSKSDPNPKAYITLLDDAKTIEKKIKSSEGTIRYPGISNLLNIYSTLSGQSIEELERQYEGKGYGVFKADLAQVVIETLRPIQERYHHWMESEELDRVLDEGAEKANRVASEMVRKMEQAMGLGR
>3fhj_C
MKTIFSGIQTIGNYIGALRQFVELQHEYNCYFCIVDQHAITVWQDPHELRQNIRRLAALYLAVGIDPTQATLFIQSEVPAHAQAAWMLQCIVYIGELERMTQVSAGLLTYPPLMAADILLYNTDIVPVGEDQKQHIELTRDLAERFNKRYFTIPEARIPKVGARIMSLVDPTKKMSKSDPNPKAYITLLDDAKTIEKKIKSSEGTPGISNLLNIYSTLGVFKADLAQVVIETLRPIQERYHHWMESEELDRVLDEGAEKANRVASEMVRKMEQAMGLGR
>3fhj_D
MKTIFSGIQPSGVITIGNYIGALRQFVELQHEYNCYFCIVDQHAITVWQDPHELRQNIRRLAALYLAVGIDPTQATLFIQSEVPAHAQAAWMLQCIVYIGELERMTQVSAGLLTYPPLMAADILLYNTDIVPVGEDQKQHIELTRDLAERFFTIPEARIPKVGARIMSLVDPTKKMSKSDPNPKAYITLLDDAKTIEKKIKSAISNLLNIYSTLSGQSIEELERQYVFKADLAQVVIETLRPIQERYHHWMESEELDRVLDEGAEKANRVASEMVRKMEQAMGLGR
>3fhj_E
MKTIFSGIQTIGNYIGALRQFVELQHEYNCYFCIVDQHAITVWQDPHELRQNIRRLAALYLAVGIDPTQATLFIQSEVPAHAQAAWMLQCIVYIGELERMTQVSAGLLTYPPLMAADILLYNTDIVPVGEDQKQHIELTRDLAERFNKRYFTIPEARIPKVGARIMSLVDPTKKMSKSDPNPKAYITLLDDAKTIEKKIKSPGISNLLNIYSTLSGQSIEELERQYEGKGYGVFKADLAQVVIETLRPIQERYHHWMESEELDRVLDEGAEKANRVASEMVRKMEQAMGLGR
>3fhj_F
MKTIFSGIQPSGVITIGNYIGALRQFVELQHEYNCYFCIVDQHAITVWQDPHELRQNIRRLAALYLAVGIDPTQATLFIQSEVPAHAQAAWMLQCIVYIGELERMVSAGLLTYPPLMAADILLYNTDIVPVGEDQKQHIELTRDLAERFNKRYFTIPEARRIMSLVDPTKKMSKSDPNPKAYITLLDDAKTIEKKIKSSEGTIRYPGISNLLNIYSTLSGQSIEELERQYEGKGYGVFKADLAQVVIETLRPIQERYHHWMESEELDRVLDEGAEKANRVASEMVRKMEQAMGLGR
>3fi0_A
KTIFSGIQTIGNYIGALRQFVELQHEYNCYFCIVDQHAITVWQDPHELRQNIRRLAALYLAVGIDPTQATLFIQSEVPAHAQAAWLQCIVYIGELERTQVSAGLLTYPPLAADILLYNTDIVPVGEDQKQHIELTRDLAERFNKRYGELFTIPEARIPRISLVDPTKKSKSDPNPKAYITLLDDAKTIEKKIKSSEGTIRYGISNLLNIYSTLSGQSIEELERQYEGKGYGVFKADLAQVVIETLRPIQERYHHWESEELDRVLDEGAEKANRVASEVRKEQAGLGR
>3fi0_B
KTIFSGIQTIGNYIGALRQFVELQHEYNCYFCIVDQHAITVWQDPHELRQNIRRLAALYLAVGIDPTQATLFIQSEVPAHAQAAWLQCIVYIGELERTQVSAGLLTYPPLAADILLYNTDIVPVGEDQKQHIELTRDLAERFNKRYLFTIPEARIPRISLVDPTKKSKSDPNPKAYITLLDDAKTIEKKIKSSEGTIRYGISNLLNIYSTLSGQSIEELERQYEGKGYGVFKADLAQVVIETLRPIQERYHHWESEELDRVLDEGAEKANRVASEVRKEQAGLGR
>3fi0_C
KTIFSGIQTIGNYIGALRQFVELQHEYNCYFCIVDQHAITVWQDPHELRQNIRRLAALYLAVGIDPTQATLFIQSEVPAHAQAAWLQCIVYIGELERTQVSAGLLTYPPLAADILLYNTDIVPVGEDQKQHIELTRDLAERFNKRYGELFTIPEARIPRISLVDPTKKSKSDPNPKAYITLLDDAKTIEKKIKSSEGTIRYGISNLLNIYSTLSGQSIEELERQYEGKGYGVFKADLAQVVIETLRPIQERYHHWESEELDRVLDEGAEKANRVASEVRKEQAGLGR
>3fi0_D
KTIFSGIQTIGNYIGALRQFVELQHEYNCYFCIVDQHAITVWQDPHELRQNIRRLAALYLAVGIDPTQATLFIQSEVPAHAQAAWLQCIVYIGELERTQVSAGLLTYPPLAADILLYNTDIVPVGEDQKQHIELTRDLAERFNKRYGELFTIPEARIPKVGARISLVDPTKKSKSDPNPKAYITLLDDAKTIEKKIKSSEGTIRYGISNLLNIYSTLSGQSIEELERQYEGKGYGVFKADLAQVVIETLRPIQERYHHWESEELDRVLDEGAEKANRVASEVRKEQAGLGR
>3fi0_E
KTIFSGIQGNYIGALRQFVELQHEYNCYFCIVDQHAITVWQDPHELRQNIRRLAALYLAVGIDPTQATLFIQSEVPAHAQAAWLQCIVYIGELERTQVSAGLLTYPPLAADILLYNTDIVPVGEDQKQHIELTRDLAERFNKRYGELFTIPEARIPKVGARISLVDPTKKSKSDPNPKAYITLLDDAKTIEKKIKSSEGTIRYDGISNLLNIYSTLSGQSIEELERGVFKADLAQVVIETLRPIQERYHHWESEELDRVLDEGAEKANRVASEVRKEQAGLGR
>3fi0_F
KTIFSGIQIGNYIGALRQFVELQHEYNCYFCIVDQHAITVWQDPHELRQNIRRLAALYLAVGIDPTQATLFIQSEVPAHAQAAWLQCIVYIGELERTQVSAGLLTYPPLAADILLYNTDIVPVGEDQKQHIELTRDLAERFNKRFTIPEARIPKVGARISLVDPTKKSKSDPNPKAYITLLDDAKTIEKKIKSSEGTIRYGISNLLNIYSTLSGQSIEELERQYEGKGYGVFKADLAQVVIETLRPIQERYHHWESEELDRVLDEGAEKANRVASEVRKEQAGLGR
>3fi0_G
KTIFSGIQITIGNYIGALRQFVELQHEYNCYFCIVDQHAITVWQDPHELRQNIRRLAALYLAVGIDPTQATLFIQSEVPAHAQAAWLQCIVYIGELERTQVSAGLLTYPPLAADILLYNTDIVPVGEDQKQHIELTRDLAERFNKRYGELFTIPEARIPKVGARISLVDPTKKSKSDPNPKAYITLLDDAKTIEKKIKSSEGTIRYGISNLLNIYSTLSGQSIEELERQYEGKGYGVFKADLAQVVIETLRPIQERYHHWESEELDRVLDEGAEKANRVASEVRKEQAGLGR
>3fi0_H
KTIFSGIQTIGNYIGALRQFVELQHEYNCYFCIVDQHAITVWQDPHELRQNIRRLAALYLAVGIDPTQATLFIQSEVPAHAQAAWLQCIVYIGELERTQVSAGLLTYPPLAADILLYNTDIVPVGEDQKQHIELTRDLAERFNKRYGELFTIPEARIPKVGARISLVDPTKKSKSDPNPKAYITLLDDAKTIEKKIKSSEGTIRYGISNLLNIYSTLSGQSIEELERQYEGKGYGVFKADLAQVVIETLRPIQERYHHWESEELDRVLDEGAEKANRVASEVRKEQAGLGR
>3fi0_I
KTIFSGIQTIGNYIGALRQFVELQHEYNCYFCIVDQHAITVWQDPHELRQNIRRLAALYLAVGIDPTQATLFIQSEVPAHAQAAWLQCIVYIGELERTQVSAGLLTYPPLAADILLYNTDIVPVGEDQKQHIELTRDLAERFNKRYGELFTIPEARIPKVGARISLVDPTKKSKSDPNPKAYITLLDDAKTIEKKIKSSEGTGISNLLNIYSTLSGQSIEELERQYEGKGYGVFKADLAQVVIETLRPIQERYHHWESEELDRVLDEGAEKANRVASEVRKEQAGLGR
>3fi0_J
KTIFSGIQTIGNYIGALRQFVELQHEYNCYFCIVDQHAITVWQDPHELRQNIRRLAALYLAVGIDPTQATLFIQSEVPAHAQAAWLQCIVYIGELERTQVSAGLLTYPPLAADILLYNTDIVPVGEDQKQHIELTRDLAERFNKRYGELFTIPEARIPKVGARISLVDPTKKSKSDPNPKAYITLLDDAKTIEKKIKSSEGTIRYGISNLLNIYSTLSGQSIEELERQYEGKGYGVFKADLAQVVIETLRPIQERYHHWESEELDRVLDEGAEKANRVASEVRKEQAGLGR
>3fi0_K
KTIFSGIQTIGNYIGALRQFVELQHEYNCYFCIVDQHAITVWQDPHELRQNIRRLAALYLAVGIDPTQATLFIQSEVPAHAQAAWLQCIVYIGELERTVSAGLLTYPPLAADILLYNTDIVPVGEDQKQHIELTRDLAERFNKRYGELFTIPEARIPKVGARISLVDPTKKSKSDPNPKAYITLLDDAKTIEKKIKSSEGTIRYGISNLLNIYSTLSGELERQYEGKGYGVFKADLAQVVIETLRPIQERYHHWESEELDRVLDEGAEKANRVASEVRKEQAGLGR
>3fi0_L
KTIFSGIQTIGNYIGALRQFVELQHEYNCYFCIVDQHAITVWQDPHELRQNIRRLAALYLAVGIDPTQATLFIQSEVPAHAQAAWLQCIVYIGELERTQVSAGLLTYPPLAADILLYNTDIVPVGEDQKQHIELTRDLAERFNKRYGELFTIPEARIPKVGARISLVDPTKKSKSDPNPKAYITLLDDAKTIEKKIKSSEGTIRYGISNLLNIYSTLSGQSIEELERQYEGKGYGVFKADLAQVVIETLRPIQERYHHWESEELDRVLDEGAEKANRVASEVRKEQAGLGR
>3fi0_M
KTIFSGIQTIGNYIGALRQFVELQHEYNCYFCIVDQHAITVWQDPHELRQNIRRLAALYLAVGIDPTQATLFIQSEVPAHAQAAWLQCIVYIGELERTQVSAGLLTYPPLAADILLYNTDIVPVGEDQKQHIELTRDLAERFNKRYGELFTIPEARIPKVGARISLVDPTKKSKSDPNPKAYITLLDDAKTIEKKIKSSEGTIRYGISNLLNIYSTLSGQSIEELERQYEGKGYGVFKADLAQVVIETLRPIQERYHHWESEELDRVLDEGAEKANRVASEVRKEQAGLGR
>3fi0_N
KTIFSGIQTIGNYIGALRQFVELQHEYNCYFCIVDQHAITVWQDPHELRQNIRRLAALYLAVGIDPTQATLFIQSEVPAHAQAAWLQCIVYIGELERTQVSAGLLTYPPLAADILLYNTDIVPVGEDQKQHIELTRDLAERFNKRYGELFTIPEARIPKVGARISLVDPTKKSKSDPNPKAYITLLDDAKTIEKKIKSSEGTIRYGISNLLNIYSTLSGQSIEELERQYEGKGYGVFKADLAQVVIETLRPIQERYHHWESEELDRVLDEGAEKANRVASEVRKEQAGLGR
>3fi0_O
KTIFSGIQTIGNYIGALRQFVELQHEYNCYFCIVDQHAITVWQDPHELRQNIRRLAALYLAVGIDPTQATLFIQSEVPAHAQAAWLQCIVYIGELERTQVSAGLLTYPPLAADILLYNTDIVPVGEDQKQHIELTRDLAERFNKRYGELFTIPEARIPKVGARISLVDPTKKSKSDPNPKAYITLLDDAKTIEKKIKSSEGTIRYGISNLLNIYSTLSGQSIEELERQYEGKGYGVFKADLAQVVIETLRPIQERYHHWESEELDRVLDEGAEKANRVASEVRKEQAGLGR
>3fi0_P
KTIFSGIQTIGNYIGALRQFVELQHEYNCYFCIVDQHAITVWQDPHELRQNIRRLAALYLAVGIDPTQATLFIQSEVPAHAQAAWLQCIVYIGELERTVSAGLLTYPPLAADILLYNTDIVPVGEDQKQHIELTRDLAERFNKRYGELFTIPEARIPKVGARISLVDPTKKSKSDPNPKAYITLLDDAKTIEKKIKSSEGTIRYGISNLLNIYSTLSGQSIEELERQYGVFKADLAQVVIETLRPIQERYHHWESEELDRVLDEGAEKANRVASEVRKEQAGLGR
>3fi0_Q
KTIFSGIQTIGNYIGALRQFVELQHEYNCYFCIVDQHAITVWQDPHELRQNIRRLAALYLAVGIDPTQATLFIQSEVPAHAQAAWLQCIVYIGELERTQVSAGLLTYPPLAADILLYNTDIVPVGEDQKQHIELTRDLAERFNKRYGELFTIPEARIPKVGARISLVDPTKKSKSDPNPKAYITLLDDAKTIEKKIKSSEGTIRYGISNLLNIYSTLSGQSIEELERQYEGKGYGVFKADLAQVVIETLRPIQERYHHWESEELDRVLDEGAEKANRVASEVRKEQAGLGR
>3fi0_R
KTIFSGIQTIGNYIGALRQFVELQHEYNCYFCIVDQHAITVWQDPHELRQNIRRLAALYLAVGIDPTQATLFIQSEVPAHAQAAWLQCIVYIGELERTQVSAGLLTYPPLAADILLYNTDIVPVGEDQKQHIELTRDLAERFNKRYGELFTIPEARIPRISLVDPTKKSKSDPNPKAYITLLDDAKTIEKKIKSSEGTIGISNLLNIYSTLSGQSIEELERQYGVFKADLAQVVIETLRPIQERYHHWESEELDRVLDEGAEKANRVASEVRKEQAGLGR
>3foc_A
METDATAEAAAVAYEDIITRFGAAPITDDLLKRFETVTGTKAHPMLRRGLFYAHRDFEEFLSYYEKGHPIYIYTGRGPSSGALHLGHLLPFIFTKYLQDAFKCYVVIQITDDEKFLRNRSLSYAEVDSYTRENIKDIIACGFDPDKTFIFINSQYLSLKNRYRFSCLVDRMLPISQLRASFGFSNDANVGYAAFPPKQMLPVYSTYFDGLPFTRVPLPAVLSPVHVVEELFPDSKRYQKAMCLIASGIEQDPYFRLARDLAPRMGHPKNAYLLGKFLPGLQGSGTKMSASDPNSAIYLTDTPAQIKNKINRYAFSGGRDTEEEHRAFGADLSVDVSVRYLEVFMKDDAELEKLKADYKTGKLLTGEVKATLIGILQGLIKEHAERRDKVDTTMIESFTVKKELQ
>3foc_B
TDATAEAAAVAYEDIITRFGAAPITDDLLKRFETVTGTKAHPMLRRGLFYAHRDFEEFLSYYEKGHPIYIYTGRGPSSGALHLGHLLPFIFTKYLQDAFKCYVVIQITDDEKFLRNRSLSYAEVDSYTRENIKDIIACGFDPDKTFIFINSQYLSLKNRYRFSCLVDRMLPISQLRASFGFSNDANVGYAAFPPKQMLPVYSTYFDGLPFTRVPLPVGAVLSPVHVVEELFPDSKRYQKAMCLIASGIEQDPYFRLARDLAPRMGHPKNAYLLGKFLPGLQGSGTKMSASDPNSAIYLTDTPAQIKNKINRYAFSGGRDTAFGADLSVDVSVRYLEVFMKDDAELEKLKADYKTGKLLTGEVKATLIGILQGLIKEHAERRDKVDTTMIESFTVKKELQ
>3h97_A
AKKILVTCASPYANGSIHLGHMLEHIQADVWVRYQRMRGHEVNFICADDAHGTPIMLKAQQLGITPEQMIGEMSQEHQTDFAGFNISYDNYHSTHSEENRQLSELIYSRLKENGFIKNRTISQLYDPEKGMFLPDRFVKGTCPKCKSPDQYGDNCEVCGATYSPTELIEPKSVVSGATPVMRDSEHFFFDLPSFSEMLQAWTRSGALQEQVANKMQEWFESGLQQWDISRDAPYFGFEIPNAPGKYFYVWLDAPIGLMGSFKNLCDKRGDSVSFDEYWKKDSTAELYHFIGKDIVYFLSLFWPAMLEGSNFRKPSNLFVHGYVTVNGAKMSKSRGTFIKASTWLNHFDADSLRYYYTAKLSSRIDDIDLNLEDFVQRVNADIVNKVVNLASRNAGFINKRFDGVLASELADPQLYKTFTDAAEVIGEAWESREFGKAVREIMALADLANRYVDEQAPWVVAKQEGRDADLQAICSMGINLFRVLMTYLKPVLPKLTERAEAFLNTELTWDGIQQPLLGHKVNPFKALYNRIDMRQVEALVEASK
>3h99_A
AKKILVTCASPYANGSIHLGHMLEHIQADVWVRYQRMRGHEVNFICADDAHGTPIMLKAQQLGITPEQMIGEMSQEHQTDFAGFNISYDNYHSTHSEENRQLSELIYSRLKENGFIKNRTISQLYDPEKGMFLPDRFVKGTCPKCKSPDQYGDNCEVCGATYSPTELIEPKSVVSGATPVMRDSEHFFFDLPSFSEMLQAWTRSGALQEQVANKMQEWFESGLQQWDISRDAPYFGFEIPNAPGKYFYVWLDAPIGLMGSFKNLCDKRGDSVSFDEYWKKDSTAELYHFIGKDIVYFLSLFWPAMLEGSNFRKPSNLFVHGYVTVNGAKMSKSRGTFIKASTWLNHFDADSLRYYYTAKLSSRIDDIDLNLEDFVQRVNADIVNKVVNLASRNAGFINKRFDGVLASELADPQLYKTFTDAAEVIGEAWESREFGKAVREIMALADLANRYVDEQAPWVVAKQEGRDADLQAICSMGINLFRVLMTYLKPVLPKLTERAEAFLNTELTWDGIQQPLLGHKVNPFKALYNRIDMRQVEALVEASK
>3h9b_A
AKKILVTCASPYANGSIHLGHMLEHIQADVWVRYQRMRGHEVNFICADDAHGTPIMLKAQQLGITPEQMIGEMSQEHQTDFAGFNISYDNYHSTHSEENRQLSELIYSRLKENGFIKNRTISQLYDPEKGMFLPDRFVKGTCPKCKSPDQYGDNCEVCGATYSPTELIEPKSVVSGATPVMRDSEHFFFDLPSFSEMLQAWTRSGALQEQVANKMQEWFESGLQQWDISRDAPYFGFEIPNAPGKYFYVWLDAPIGLMGSFKNLCDKRGDSVSFDEYWKKDSTAELYHFIGKDIVYFLSLFWPAMLEGSNFRKPSNLFVHGYVTVNGAKMSKSRGTFIKASTWLNHFDADSLRYYYTAKLSSRIDDIDLNLEDFVQRVNADIVNKVVNLASRNAGFINKRFDGVLASELADPQLYKTFTDAAEVIGEAWESREFGKAVREIMALADLANRYVDEQAPWVVAKQEGRDADLQAICSMGINLFRVLMTYLKPVLPKLTERAEAFLNTELTWDGIQQPLLGHKVNPFKALYNRIDMRQVEALVEASK
>3h9c_A
AKKILVTCALPYANGSIHLGHMLEHIQADVWVRYQRMRGHEVNFICADDAHGTPIMLKAQQLGITPEQMIGEMSQEHQTDFAGFNISYDNYHSTHSEENRQLSELIYSRLKENGFIKNRTISQLYDPEKGMFLPDRFVKGTCPKCKSPDQYGDNCEVCGATYSPTELIEPKSVVSGATPVMRDSEHFFFDLPSFSEMLQAWTRSGALQEQVANKMQEWFESGLQQWDISRDAPYFGFEIPNAPGKYFYVWLDAPIGYMGSFKNLCDKRGDSVSFDEYWKKDSTAELYHFIGKDIVYFHSLFWPAMLEGSNFRKPSNLFVHGYVTVNGAKMSKSRGTFIKASTWLNHFDADSLRYYYTAKLSSRIDDIDLNLEDFVQRVNADIVNKVVNLASRNAGFINKRFDGVLASELADPQLYKTFTDAAEVIGEAWESREFGKAVREIMALADLANRYVDEQAPWVVAKQEGRDADLQAICSMGINLFRVLMTYLKPVLPKLTERAEAFLNTELTWDGIQQPLLGHKVNPFKALYNRIDMRQVEALVEASK
>3hv0_A
NKLIDKFGCKLITKDMIERMERLTGQKAHHFFRRNIFLSHRDFEKILDVYEKGELFYLYTGRGPSSESLHVGHLVPFLFTKYLQDTFKVPLVIQLTDDEKFIFKSNLTLEETHNYAYENMKDIIACGFDPELTFIFTNLEYIAELYPDILRIEKKISCSQIKSIFGFKDSCNVGKFAFPAVQAAPAFSSSFPHIFGGRTDIHCLVPHAIDQDPYFRMVRDVAPRLGYLKPSSIHSIFLPSNSSIFVNDNEESIRNKIMKYAFSGGQATEEEQGANLDVDVSWQYLRFLMEDDEKLEEIGKKYSSGEMLSGEIKSILVQELVKLTKNHQKNREAINDDVIAKFTNKSREQLLK
>3hv0_B
NKLIDKFGCKLITKDMIERMERLTGQKAHHFFRRNIFLSHRDFEKILDVYEKGELFYLYTGRGPSSESLHVGHLVPFLFTKYLQDTFKVPLVIQLTDDEKFIFKSNLTLEETHNYAYENMKDIIACGFDPELTFIFTNLEYIAELYPDILRIEKKISCSQIKSIFGFKDSCNVGKFAFPAVQAAPAFSSSFPHIFGGRTDIHCLVPHAIDQDPYFRMVRDVAPRLGYLKPSSIHSIFLPSNSSIFVNDNEESIRNKIMKYAFSGGQATEEEQGANLDVDVSWQYLRFLMEDDEKLEEIGKKYSSGEMLSGEIKSILVQELVKLTKNHQKNREAINDDVIAKFTNKSREQLLK
>3i05_A
NYDKLIKDFGSHAIDEALLERIERVLGKKPHHFLRRGIFFSHRDLNLLLDVYESGQPFYLYTGRGPSSESMHMGHLIPFMFTKWLQDSFRVPLVIQMTDDEKFYFRNIPMEQVEAMTTENIKDIIAMGFDPELTFIFRDFDYMGCMYRTVAKIERAFTASQVRGCFGFAMEDNCGRWMFPAIQAAPSFSAAFPHIFPPSMGNVFCLIPQAIDQDPYFRLTRDIAPRLGYLKPAVIHSKFFPGLAVLLTDTEKMVKDKINVDVPIQWLSFFLEDDEELARVKKMTGEVKKLLINTITAITKTHQEKRKLVTDEDVQLFTSTRIMGPAKK
>3i05_B
NYDKLIKDFGSHAIDEALLERIERVLGKKPHHFLRRGIFFSHRDLNLLLDVYESGQPFYLYTGRGPSSESMHMGHLIPFMFTKWLQDSFRVPLVIQMTDDEKFYFRNIPMEQVEAMTTENIKDIIAMGFDPELTFIFRDFDYMGCMYRTVAKIERAFTASQVRGCFGFAMEDNCGRWMFPAIQAAPSFSAAFPHIFPPSMGNVFCLIPQAIDQDPYFRLTRDIAPRLGYLKPAVIHSKFFPGLSAVLLTDTEKMVKDKINKPIQWLSFFLEDDEELARVKKEGRIMTGEVKKLLINTITAITKTHQEKRKLVTDEDVQLFTSTRIMGPAKK
>3jxe_A
MVEEFKVTPWEVEGVVDYDKLIKHFGTSPLTEDLLEKTAELTKSELPIFFRRKFFFSHRDYDLILKDYEEGRGFFLYTGRGPSGPMHIGHIIPFFATKWLQEKFGVNLYIQITDDEKFLFKENLTFDDTKRWAYDNILDIIAVGFDPDKTFIFQNSEFTKIYEMAIPIAKKINFSMAKAVFGFTEQSKIGMIFFPAIQIAPTFFERKRCLIPAAIDQDPYWRLQRDFAESLGYYKTAALHSKFVPSLTSLSGKMSASKPETAIYLTDSPEDVEKKVWKFTCVVFKWLEIFFEEDDKKLKERYYACKNGELTCGECKRYLISKIQEFLKEHQRRRKKAEKLVEKFKYTGKLAQEMWNEAIPE
>3jxe_B
MVEEFKVTPWEVEGVVDYDKLIKHFGTSPLTEDLLEKTAELTKSELPIFFRRKFFFSHRDYDLILKDYEEGRGFFLYTGRGPSGPMHIGHIIPFFATKWLQEKFGVNLYIQITDDEKFLFKENLTFDDTKRWAYDNILDIIAVGFDPDKTFIFQNSEFTKIYEMAIPIAKKINFSMAKAVFGFTEQSKIGMIFFPAIQIAPTFFERKRCLIPAAIDQDPYWRLQRDFAESLGYYKTAALHSKFVPSLTSLSGKMSASKPETAIYLTDSPEDVEKKVWKFTLKCVVFKWLEIFFEEDDKKLKERYYACKNGELTCGECKRYLISKIQEFLKEHQRRRKKAEKLVEKFKYTGKLAQEMWNEAIPE
>3kfl_A
KQKVFFATTPIYYVNASPHIGHVYSTLIVDVLGRYHRVKGEEVFVMTGTDEHGQKVAEAAAKQGVSPMDFTTSVSSEFKQCFQEMNYDMNYFIRTTNPTHEKLVQDIWKKLAAKGDIYLGKYEGWYSVSDESFLTAQNVADGVDRDGKPCKVSLESGHVVTWVEEENYMFRLSAFRERLLKYFHDHPNCIVPEFRRREVIKTVEKGLFDLSISRKRESVMNWSIPVPGDERHCIYVWLDALFNYYTGALTRVATDGTETLDEDHHALNRWPADVHVVGKDILKFHAIYWPAFLMSAELPLPERLVSHGWWTKDHKKISKSLGNAFDPVEKAKEFGIDALKYFLMRESNFQDDGDYSDKNMVARLNGELADTLGNLVSRCVAPKINVNGMWPEPAEYSESDKTLIASLNNLAGTVDHYYCLPDIQHALIAIFDVLRSLNAYVTENAPWKLVKMDTARLGTVLYVTMEGLRICTMFLQPVMPQKAKEIMDALGVPEAARVGMENYLFGIVKPGTKIAGLAEGQVVFQKVTLP
>3kt0_A
IDYDKLIKQFGTKPVNEETLKRFKQVTGREPHHFLRKGLFFSERDFTKILDLYEQGKPFFLYTGRGPSSDSMHLGHMIPFVFTKWLQEVFDVPLVIELTDDEKFLFKHKLTINDVKNFARENAKDIIAVGFDPKNTFIFSDLQYMGGAFYETVVRVSRQITGSTAKAVFGFNDSDCIGKFHFASIQIATAFPSSFPNVLGLPDKTPCLIPCAIDQDPYFRVCRDVADKLKYSKPALLHSRFFPALQGDDTTAIFMTDTPKQIQKKINKYAFSGGQVSADLHRELGGNPDVDVAYQYLSFFKDDDVFLKECYDKYKSGELLSGEMKKLCIETLQEFVKAFQERRAQVDEETLDKFMVPHKLVWGEKERLVAPKP
>3kt3_A
LKSTDVKEQVVTPWDVEGGVDEQGRAQNIDYDKLIKQFGTKPVNEETLKRFKQVTGREPHHFLRKGLFFSERDFTKILDLYEQGKPFFLYTGRGPSSDSMHLGHMIPFVFTKWLQEVFDVPLVIELTDDEKFLFKHKLTINDVKNFARENAKDIIAVGFDPKNTFIFSDLQYMGGAFYETVVRVSRQITGSTAKAVFGFNDSDCIGKFHFASIQIATAFPSSFPNVLGLPDKTPCLIPCAIDQDPYFRVCRDVADKLKYSKPALLHSRFFPALQGSTTKMSASDDTTAIFMTDTPKQIQKKINKYAFSGGQVSADLHRELGGNPDVDVAYQYLSFFKDDDVFLKECYDKYKSGELLSGEMKKLCIETLQEFVKAFQERRAQVDEETLDKFMVPHKLVWGEKERLVAPKP
>3kt3_B
DVKEQVVTPWDVEGGVDEQGRAQNIDYDKLIKQFGTKPVNEETLKRFKQVTGREPHHFLRKGLFFSERDFTKILDLYEQGKPFFLYTGRGPSSDSMHLGHMIPFVFTKWLQEVFDVPLVIELTDDEKFLFKHKLTINDVKNFARENAKDIIAVGFDPKNTFIFSDLQYMGGAFYETVVRVSRQITGSTAKAVFGFNDSDCIGKFHFASIQIATAFPSSFPNVLGLPDKTPCLIPCAIDQDPYFRVCRDVADKLKYSKPALLHSRFFPALQGSTTKMSASDDTTAIFMTDTPKQIQKKINKYAFSGGQVSADLHRELGGNPDVDVAYQYLSFFKDDDVFLKECYDKYKSGELLSGEMKKLCIETLQEFVKAFQERRAQVDEETLDKFMVPHKLVWGEKERLVAPKP
>3kt3_C
KEQVVTPWDVEGGVDEQGRAQNIDYDKLIKQFGTKPVNEETLKRFKQVTGREPHHFLRKGLFFSERDFTKILDLYEQGKPFFLYTGRGPSSDSMHLGHMIPFVFTKWLQEVFDVPLVIELTDDEKFLFKHKLTINDVKNFARENAKDIIAVGFDPKNTFIFSDLQYMGGAFYETVVRVSRQITGSTAKAVFGFNDSDCIGKFHFASIQIATAFPSSFPNVLGLPDKTPCLIPCAIDQDPYFRVCRDVADKLKYSKPALLHSRFFPALQGSTTKMSASDDTTAIFMTDTPKQIQKKINKYAFSGGQVSADLHRELGGNPDVDVAYQYLSFFKDDDVFLKECYDKYKSGELLSGEMKKLCIETLQEFVKAFQERRAQVDEETLDKFMVPHKLVWGEKERLVAPKP
>3kt3_D
LKSTDVKEQVVTPWDVEGGVDEQGRAQNIDYDKLIKQFGTKPVNEETLKRFKQVTGREPHHFLRKGLFFSERDFTKILDLYEQGKPFFLYTGRGPSSDSMHLGHMIPFVFTKWLQEVFDVPLVIELTDDEKFLFKHKLTINDVKNFARENAKDIIAVGFDPKNTFIFSDLQYMGGAFYETVVRVSRQITGSTAKAVFGFNDSDCIGKFHFASIQIATAFPSSFPNVLGLPDKTPCLIPCAIDQDPYFRVCRDVADKLKYSKPALLHSRFFPALQGSTTKMSASDDTTAIFMTDTPKQIQKKINKYAFSGGQVSADLHRELGGNPDVDVAYQYLSFFKDDDVFLKECYDKYKSGELLSGEMKKLCIETLQEFVKAFQERRAQVDEETLDKFMVPHKLVWGEKERLVAPKP
>3kt6_A
LKSTDVKEQVVTPWDVEGGVDEQGRAQNIDYDKLIKQFGTKPVNEETLKRFKQVTGREPHHFLRKGLFFSERDFTKILDLYEQGKPFFLYTGRGPSSDSMHLGHMIPFVFTKWLQEVFDVPLVIELTDDEKFLFKHKLTINDVKNFARENAKDIIAVGFDPKNTFIFSDLQYMGGAFYETVVRVSRQITGSTAKAVFGFNDSDCIGKFHFASIQIATAFPSSFPNVLGLPDKTPCLIPCAIDQDPYFRVCRDVADKLKYSKPALLHSRFFPALQGSTTKMSASDDTTAIFMTDTPKQIQKKINKYAFSGGQVSADLHRELGGNPDVDVAYQYLSFFKDDDVFLKECYDKYKSGELLSGEMKKLCIETLQEFVKAFQERRAQVDEETLDKFMVPHKLVWGEKERLVAPKP
>3kt6_B
VKEQVVTPWDVEGGVDEQGRAQNIDYDKLIKQFGTKPVNEETLKRFKQVTGREPHHFLRKGLFFSERDFTKILDLYEQGKPFFLYTGRGPSSDSMHLGHMIPFVFTKWLQEVFDVPLVIELTDDEKFLFKHKLTINDVKNFARENAKDIIAVGFDPKNTFIFSDLQYMGGAFYETVVRVSRQITGSTAKAVFGFNDSDCIGKFHFASIQIATAFPSSFPNVLGLPDKTPCLIPCAIDQDPYFRVCRDVADKLKYSKPALLHSRFFPALQGSTTKMSASDDTTAIFMTDTPKQIQKKINKYAFSGGQVSADLHRELGGNPDVDVAYQYLSFFKDDDVFLKECYDKYKSGELLSGEMKKLCIETLQEFVKAFQERRAQVDEETLDKFMVPHKLVWGEKERLVAPKP
>3kt6_C
VKEQVVTPWDVEGGVDEQGRAQNIDYDKLIKQFGTKPVNEETLKRFKQVTGREPHHFLRKGLFFSERDFTKILDLYEQGKPFFLYTGRGPSSDSMHLGHMIPFVFTKWLQEVFDVPLVIELTDDEKFLFKHKLTINDVKNFARENAKDIIAVGFDPKNTFIFSDLQYMGGAFYETVVRVSRQITGSTAKAVFGFNDSDCIGKFHFASIQIATAFPSSFPNVLGLPDKTPCLIPCAIDQDPYFRVCRDVADKLKYSKPALLHSRFFPALQGSTTKMSASDDTTAIFMTDTPKQIQKKINKYAFSGGQVSADLHRELGGNPDVDVAYQYLSFFKDDDVFLKECYDKYKSGELLSGEMKKLCIETLQEFVKAFQERRAQVDEETLDKFMVPHKLVWGEKERLVAPKP
>3kt6_D
LKSTDVKEQVVTPWDVEGGVDEQGRAQNIDYDKLIKQFGTKPVNEETLKRFKQVTGREPHHFLRKGLFFSERDFTKILDLYEQGKPFFLYTGRGPSSDSMHLGHMIPFVFTKWLQEVFDVPLVIELTDDEKFLFKHKLTINDVKNFARENAKDIIAVGFDPKNTFIFSDLQYMGGAFYETVVRVSRQITGSTAKAVFGFNDSDCIGKFHFASIQIATAFPSSFPNVLGLPDKTPCLIPCAIDQDPYFRVCRDVADKLKYSKPALLHSRFFPALQGSTTKMSASDDTTAIFMTDTPKQIQKKINKYAFSGGQVSADLHRELGGNPDVDVAYQYLSFFKDDDVFLKECYDKYKSGELLSGEMKKLCIETLQEFVKAFQERRAQVDEETLDKFMVPHKLVWGEKERLVAPKP
>3kt8_A
KSTDVKEQVVTPWDVEGGVDEQGRAQNIDYDKLIKQFGTKPVNEETLKRFKQVTGREPHHFLRKGLFFSERDFTKILDLYEQGKPFFLYTGRGPSSDSMHLGHMIPFVFTKWLQEVFDVPLVIELTDDEKFLFKHKLTINDVKNFARENAKDIIAVGFDPKNTFIFSDLQYMGGAFYETVVRVSRQITGSTAKAVFGFNDSDCIGKFHFASIQIATAFPSSFPNVLGLPDKTPCLIPCAIDQDPYFRVCRDVADKLKYSKPALLHSRFFPALQGSTTKMSASDDTTAIFMTDTPKQIQKKINKYAFSGGQVSADLHRELGGNPDVDVAYQYLSFFKDDDVFLKECYDKYKSGELLSGEMKKLCIETLQEFVKAFQERRAQVDEETLDKFMVPHKLVWGEKERLVAPKP
>3kt8_B
KEQVVTPWDVEGGVDEQGRAQNIDYDKLIKQFGTKPVNEETLKRFKQVTGREPHHFLRKGLFFSERDFTKILDLYEQGKPFFLYTGRGPSSDSMHLGHMIPFVFTKWLQEVFDVPLVIELTDDEKFLFKHKLTINDVKNFARENAKDIIAVGFDPKNTFIFSDLQYMGGAFYETVVRVSRQITGSTAKAVFGFNDSDCIGKFHFASIQIATAFPSSFPNVLGLPDKTPCLIPCAIDQDPYFRVCRDVADKLKYSKPALLHSRFFPALQGSTTKMSASDDTTAIFMTDTPKQIQKKINKYAFSGGQVSADLHRELGGNPDVDVAYQYLSFFKDDDVFLKECYDKYKSGELLSGEMKKLCIETLQEFVKAFQERRAQVDEETLDKFMVPHKLVWGEKERLVAPKP
>3kt8_C
KEQVVTPWDVEGGVDEQGRAQNIDYDKLIKQFGTKPVNEETLKRFKQVTGREPHHFLRKGLFFSERDFTKILDLYEQGKPFFLYTGRGPSSDSMHLGHMIPFVFTKWLQEVFDVPLVIELTDDEKFLFKHKLTINDVKNFARENAKDIIAVGFDPKNTFIFSDLQYMGGAFYETVVRVSRQITGSTAKAVFGFNDSDCIGKFHFASIQIATAFPSSFPNVLGLPDKTPCLIPCAIDQDPYFRVCRDVADKLKYSKPALLHSRFFPALQGSTTKMSASDDTTAIFMTDTPKQIQKKINKYAFSGGQVSADLHRELGGNPDVDVAYQYLSFFKDDDVFLKECYDKYKSGELLSGEMKKLCIETLQEFVKAFQERRAQVDEETLDKFMVPHKLVWGEKERLVAPKP
>3kt8_D
ELKSTDVKEQVVTPWDVEGGVDEQGRAQNIDYDKLIKQFGTKPVNEETLKRFKQVTGREPHHFLRKGLFFSERDFTKILDLYEQGKPFFLYTGRGPSSDSMHLGHMIPFVFTKWLQEVFDVPLVIELTDDEKFLFKHKLTINDVKNFARENAKDIIAVGFDPKNTFIFSDLQYMGGAFYETVVRVSRQITGSTAKAVFGFNDSDCIGKFHFASIQIATAFPSSFPNVLGLPDKTPCLIPCAIDQDPYFRVCRDVADKLKYSKPALLHSRFFPALQGSTTKMSASDDTTAIFMTDTPKQIQKKINKYAFSGGQVSADLHRELGGNPDVDVAYQYLSFFKDDDVFLKECYDKYKSGELLSGEMKKLCIETLQEFVKAFQERRAQVDEETLDKFMVPHKLVWGEKERLVAPKP
>3m5w_A
ARVLTGLQPSGDLHIGNYFGAIKQVDAQEKSQFFIANYHATSSQDGEKLKQNSLKAAAAFLSLGIDPQKSVFWLQSDVKEVELYWILSQFTPGLLERAHSYKDASHGLFSYPVLAADILLFDTRIVPVGKDQIQHVEIARDIALKVNNEWGEIFTLPEARVAVVVGTDGAKSKSYQNTIDIFSSEKTLKKQISSIVTDSTALEDPKDHENCNIFKIAKLFLDESGQKELQIRYEKGGEGYGHFKIYLNELVNAYFKEAREKYNELLEKPSHLKEILDFGATKARKIAQEKQKIYEKIGL
>3m5w_B
NARVLTGLQPSGDLHIGNYFGAIKQVDAQEKSQFFIANYHATSSQDGEKLKQNSLKAAAAFLSLGIDPQKSVFWLQSDVKEVELYWILSQFTPGLLERAHSYKDKVAKGLSASHGLFSYPVLAADILLFDTRIVPVGKDQIQHVEIARDIALKVNNEWGEIFTLPEARVNEAVVVGTDGAKSKSYQNTIDIFSSEKTLKKQISSIVTDSTALEDPKDHENCNIFKIAKLFLDESGQKELQIRYEKGGEGYGHFKIYLNELVNAYFKEAREKYNELLEKPSHLKEILDFGATKARKIAQEKQKIYEKIGL
>3n9i_A
KPIVFSGAQPSGELTIGNYMGALRQWVQMQDDYDCIYCIVDLHAITARQDPALLRKRTLDTLALYLACGIDPKKSTIFVQSHVPEHSQLSWALNCYTYFGELSRMTQFKDKSARYAENINAGLFDYPVLMAADILLYQTNQVPVGEDQKQHLELSRDIASRFNNLYGDIFKIPEPFIPKAGARVMSLQDPTKKMSKSDDNRNNVIELLEDPKSVVKKIKRAMTDSDEPALIRYDVEKKAGVSNLLDILSGVTGQSIPELEAQFTGQMYGHLKGAVADAVSGMLSELQERYRTYREDEALLQDVMREGAAKARARAQVTLAKVYEAIGFVAQP
>3n9i_B
KPIVFSGAQPSGELTIGNYMGALRQWVQMQDDYDCIYCIVDLHAITARQDPALLRKRTLDTLALYLACGIDPKKSTIFVQSHVPEHSQLSWALNCYTYFGELSRMTQFKDKSARYAENINAGLFDYPVLMAADILLYQTNQVPVGEDQKQHLELSRDIASRFNNLYGDIFKIPEPFIPKAGARVMSLQDPTKKMSKSDDNRNNVIELLEDPKSVVKKIKRAMTDSDEPALIRYDVEKKAGVSNLLDILSGVTGQSIPELEAQFTGQMYGHLKGAVADAVSGMLSELQERYRTYREDEALLQDVMREGAAKARARAQVTLAKVYEAIGFVAQP
>3p0h_A
HHNTDERYKLLRSVGEECIQESELRNLIEKKPLIRCYDGFEPSGRHIAQGIFKAVNVNKCTAAGCEFVFWVADWFALNDKVGGELEKIRIVGRYLIEVWKAAGDDKVLFLWSSEEITSHADTYWRVLDIGRQNTIARIKKCCTGTLTAAQVLYPLQCCDIFFLKADICQLGLDQRKVNLAREYCDLIGRKLKPVILSHHLAGLKQGQAKSKSDPDSAIFEDTEEDVARKIRQAYCPRVKQSASAITDDGAPVATDDRNPVLDYFQCVVYARPGAAATIDGTTYATYEDLEQAFVSDEVSEDALKSCLIDEVNALLEPVRQHFASNEEAHELLEAVKSYRKDGATALPAAPAKPHACWPALLKVPLDVAEGIKVTKDFIAAHPEGTVTLVLPDWSAVASDEITGVEKDISAALQVNCALLKAYGLPSSVKIVTENEVILGNCDDFWVSVIGIARKNLLSHVEELYGGEVRNAGQVIAALRVATALLSVSHVISTSLDGHINAFAREYTKERIDCVQTLEGRIPALHRPGGADDVLYLDDNDDIRRKIKKAYSAPNEEANPVISVAQHLLAQHGALSIERGEANGGNVSYNTPEALVADCGSGALHPADLKAAVLQLLLDRSAQARALLNGELKKNTVLRNAEKKAKK
>3p0h_B
HHHNTDERYKLLRSVGEECIQESELRNLIEKKPLIRCYDGFEPSGRHIAQGIFKAVNVNKCTAAGCEFVFWVADWFALNDGGELEKIRIVGRYLIEVWKAAGDDKVLFLWSSEEITSHADTYWRVLDIGRQNTIARIKKCCGTLTAAQVLYPLQCCDIFFLKADICQLGLDQRKVNLAREYCDLIGRKLKPVILSHHLAGLKQGQAKSKSDPDSAIFEDTEEDVARKIRQAYCPRVKQSASAITDDGAPVATDDRNPVLDYFQCVVYARPGAAATIDGTTYATYEDLEQAFVSDEVSEDALKSCLIDEVNALLEPVRQHFASNEEAHELLEAVKSYRKALPAAPAKPHACWPALLKVPLDVAEGIKVTKDFIAAHPEGTVTLVLPDWSAVASDEITGVEKDISAALQVNCALLKAYGLPSSVKIVTENEVILGNCDDFWVSVIGIARKNLLSHVEELYGGEVRNAGQVIAALRVATALLSVSHVISTSLDGHINAFAREYTKERIDCVQTLEGDDVLYLDDNDDIRRKIKKAVISVAQHLLAAAVLQLLLDRSAQARALLNGELKKNTVLRNAEKKAKK
>3p0i_A
HHNTDERYKLLRSVGEECIQESELRNLIEKKPLIRCYDGFEPSGRHIAQGIFKAVNVNKCTAAGCEFVFWVADWFALNDKVGGELEKIRIVGRYLIEVWKAAGDDKVLFLWSSEEITSHADTYWRVLDIGRQNTIARIKKCCTIGKTEGTLTAAQVLYPLQCCDIFFLKADICQLGLDQRKVNLAREYCDLIGRKLKPVILSHHLAGLKQGQAKSKSDPDSAIFEDTEEDVARKIRQAYCPRVKQSASAITDDGAPVATDDRNPVLDYFQCVVYARPGAAATIDGTTYATYEDLEQAFVSDEVSEDALKSCLIDEVNALLEPVRQHFASNEEAHELLEAVKSYRKDGATLPLAETALPAAPAKPHACWPALLKVPLDVAEGIKVTKDFIAAHPEGTVTLVLPDWSAVASDEITGVEKDISAALQVNCALLKAYGLPSSVKIVTENEVILGNCDDFWVSVIGIARKNLLSHVEELYGGEVRNAGQVIAALRVATALLSVSHVISTSLDGHINAFAREYTKERIDCVQTLEGRIPALHRPDDVLYLDDNDDIRRKIKKAYSAPNEEANPVISVAQHLLAQHGALSIERGEANGGNVSYNTPEALVADCGSGALHPADLKAAVLQLLLDRSAQARALLNGELKKNTVLRNAEKKAK
>3p0i_B
HHNTDERYKLLRSVGEECIQESELRNLIEKKPLIRCYDGFEPSGRHIAQGIFKAVNVNKCTAAGCEFVFWVADWFALNDKVGGELEKIRIVGRYLIEVWKAAGDDKVLFLWSSEEITSHADTYWRVLDIGRQNTIARIKKCCTIGKTEGTLTAAQVLYPLQCCDIFFLKADICQLGLDQRKVNLAREYCDLIGRKLKPVILSHHLAGLKQGQAKSKSDPDSAIFEDTEEDVARKIRQAYCPRVKQSASAITDDGAPVATDDRNPVLDYFQCVVYARPGAAATIDGTTYATYEDLEQAFVSDEVSEDALKSCLIDEVNALLEPVRQHFASNEEAHELLEAVKSYRKALPAAPAKPHACWPALLKVPLDVAEGIKVTKDFIAAHPEGTVTLVLPDWSAVASDEITGVEKDISAALQVNCALLKAYGLPSSVKIVTENEVILGNCDDFWVSVIGIARKNLLSHVEELYGGEVRNAGQVIAALRVATALLSVSHVISTSLDGHINAFAREYTKERIDCVQTLE
>3p0j_A
HHMNTDERYKLLRSVGEECIQESELRNLIEKKPLIRCYDGFEPSGRMHIAQGIFKAVNVNKCTAAGCEFVFWVADWFALMNDKVGGELEKIRIVGRYLIEVWKAAGMDMDKVLFLWSSEEITSHADTYWRMVLDIGRQNTIARIKKCCGTLTAAQVLYPLMQCCDIFFLKADICQLGLDQRKVNMLAREYCDLIGRKLKPVILSHHMLAGLKQGQAKMSKSDPDSAIFMEDTEEDVARKIRQAYCPRVKQSASAITDDGAPVATDDRNPVLDYFQCVVYARPGAAATIDGTTYATYEDLEQAFVSDEVSEDALKSCLIDEVNALLEPVRQHFASNEEAHELLEAVKSYRKDPAAPAKPHACMWMPALLKVPLDVAEGMIKVTKDFIAAHPEGTVTLVLPDWSAVASDEITGVEKDISAALQVNCALLKAYGLPSSVKIVTENEVILGNCDDFWVSVIGIARKNLLSHVEELYGGEVRNAGQVIAALMRVATALMLSVSHVISTSLDGHINAFAREYTKERIDCVQTLEGRIPALHRPGADDVLYLDDNDMDIRRKIKKAYSAPNEEANPVISVAQHLLAQHGALSIERGEANGGNVSYNTPEALVADCGSGALHPADLKAAVLQLLLDRSAQARALLNGELKKNMTVLRNAEKKMAK
>3p0j_B
HHMNTDERYKLLRSVGEECIQESELRNLIEKKPLIRCYDGFEPSGRMHIAQGIFKAVNVNKCTAAGCEFVFWVADWFALMNDKVGGELEKIRIVGRYLIEVWKAAGMDMDKVLFLWSSEEITSHADTYWRMVLDIGRQNTIARIKKCCTIMGKTEGTLTAAQVLYPLMQCCDIFFLKADICQLGLDQRKVNMLAREYCDLIGRKLKPVILSHHMLAGLKQGQAKMSKSDPDSAIFMEDTEEDVARKIRQAYCPRVKQSASAITDDGAPVATDDRNPVLDYFQCVVYARPGAAATIDGTTYATYEDLEQAFVSDEVSEDALKSCLIDEVNALLEPVRQHFASNEEAHELLEAVKSYRKLPLAETALPAAPAKPHACMWMPALLKVPLDVAEGMIKVTKDFIAAHPEGTVTLVLPDWSAVASDEITGVEKDISAALQVNCALLKAYGLPSSVKIVTENEVILGNCDDFWVSVIGIARKNLLSHVEELYGGEVRNAGQVIAALMRVATALMLSVSHVISTSLDGHINAFAREYTKERIDCVQTLEGRIPALHRPADLKAAVLQLLLDRSAKNMTVLRNAEKKMA
>3p0j_C
HHMNTDERYKLLRSVGEECIQESELRNLIEKKPLIRCYDGFEPSGRMHIAQGIFKAVNVNKCTAAGCEFVFWVADWFALMNDKVGGELEKIRIVGRYLIEVWKAAGMDMDKVLFLWSSEEITSHADTYWRMVLDIGRQNTIARIKKCCTGTLTAAQVLYPLMQCCDIFFLKADICQLGLDQRKVNMLAREYCDLIGRKLKPVILSHHMLAGLKQGQAKMSKSDPDSAIFMEDTEEDVARKIRQAYCPRVKQSASAITDDGAPVATDDRNPVLDYFQCVVYARPGAAATIDGTTYATYEDLEQAFVSDEVSEDALKSCLIDEVNALLEPVRQHFASNEEAHELLEAVKSYRPLAETALPAAPAKPHACMWMPALLKVPLDVAEGMIKVTKDFIAAHPEGTVTLVLPDWSAVASDEITGVEKDISAALQVNCALLKAYGLPSSVKIVTENEVILGNCDDFWVSVIGIARKNLLSHVEELYGGEVRNAGQVIAALMRVATALMLSVSHVISTSLDGHINAFAREYTKERIDCVQTLEGRIPALHRPGADDVLYLDDNDMDIRRKIKKAYSAPNEEANPVISVAQHLLAQHGALSIERGEANGGNVSYNTPEALVADCGSGALHPADLKAAVLQLLLDRSAQARALLNGELKKNMTVLRNAEKKMAK
>3p0j_D
HHMNTDERYKLLRSVGEECIQESELRNLIEKKPLIRCYDGFEPSGRMHIAQGIFKAVNVNKCTAAGCEFVFWVADWFALMNDKVGGELEKIRIVGRYLIEVWKAAGMDMDKVLFLWSSEEITSHADTYWRMVLDIGRQNTIARIKKCCTIMGKTEGTLTAAQVLYPLMQCCDIFFLKADICQLGLDQRKVNMLAREYCDLIGRKLKPVILSHHMLAGLKQGQAKMSKSDPDSAIFMEDTEEDVARKIRQAYCPRVKQSASAITDDGAPVATDDRNPVLDYFQCVVYARPGAAATIDGTTYATYEDLEQAFVSDEVSEDALKSCLIDEVNALLEPVRQHFASNEEAHELLEAVKSYRALPAAPAKPHACMWMPALLKVPLDVAEGMIKVTKDFIAAHPEGTVTLVLPDWSAVASDEITGVEKDISAALQVNCALLKAYGLPSSVKIVTENEVILGNCDDFWVSVIGIARKNLLSHVEELYGGEVRNAGQVIAALMRVATALMLSVSHVISTSLDGHINAFAREYTKERIDCVQTLEGRIPALHRPGADDVLYLDDNDMDIRRKIKKAYSAPNEEANPVISVAQHLLAQHGALSIERGEANGGNVSYNTPEALVADCGSGALHPADLKAAVLQLLLDRSAQARALLNGELKKNMTVLRNAEKKMAKK
>3pnv_A
ETVRVRFCPSPTGTPHVGLVRTALFNWAYARHTGGTFVFRIEDTDAQRDSEESYLALLDALRWLGLDWDEGPEVGGPYGPYRQSQRAEIYRDVLARLLAAGEAYHAFSTPEEVEARHVAAGRNPKLGYDNFDRHLTDAQRAAYLAEGRQPVVRLRMPDDDLAWNDLVRGPVTFAAGSVPDFALTRASGDPLYTLVNPCDDALMKITHVLRGEDLLPSTPRQLALHQALIRIGVAERIPKFAHLPTVLGEGTKKLSKRDPQSNLFAHRDRGFIPEGLLNYLALLGWSIADDHDLFGLDEMVAAFDVADVNSSPARFDQKKADALNAEHIRMLDVGDFTVRLRDHLDTHGHHIALDEAAFAAAAELMQTRIVVLGDAWELLKFFNDDQYVIDPKAAAKELGPDGAAVLDAALAALTSVTDWTAPLIEAALKDALIEGLALKPRKAFSPIRVAATGTTVSPPLFESLELLGRDRSMQRLRAARQ
>3pnv_B
MTATETVRVRFCPSPTGTPHVGLVRTALFNWAYARHTGGTFVFRIEDTDAQRDSEESYLALLDALRWLGLDWDEGPEVGGPYGPYRQSQRAEIYRDVLARLLAAGEAYHAFSTPEEVEARHVAAGRNPKLGYDNFDRHLTDAQRAAYLAEGRQPVVRLRMPDDDLAWNDLVRGPVTFAAGSVPDFALTRASGDPLYTLVNPCDDALMKITHVLRGEDLLPSTPRQLALHQALIRIGVAERIPKFAHLPTVLGEGTKKLSKRDPQSNLFAHRDRGFIPEGLLNYLALLGWSIADDHDLFGLDEMVAAFDVADVNSSPARFDQKKADALNAEHIRMLDVGDFTVRLRDHLDTHGHHIALDEAAFAAAAELMQTRIVVLGDAWELLKFFNDDQYVIDPKAAAKELGPDGAAVLDAALAALTSVTDWTAPLIEAALKDALIEGLALKPRKAFSPIRVAATGTTVSPPLFESLELLGRDRSMQRLRAARQ
>3pny_A
ETVRVRFCPSPTGTPHVGLVRTALFNWAYARHTGGTFVFRIEDTDAQRDSEESYLALLDALRWLGLDWDEGPEVGGPYGPYRQSQRAEIYRDVLARLLAAGEAYHAFSTPEEVEARHVAAGRNPKLGYDNFDRHLTDAQRAAYLAEGRQPVVRLRMPDDDLAWNDLVRGPVTFAAGSVPDFALTRASGDPLYTLVNPCDDALMKITHVLRGEDLLPSTPRQLALHQALIRIGVAERIPKFAHLPTVLGEGTKKLSKRDPQSNLFAHRDRGFIPEGLLNYLALLGWSIADDHDLFGLDEMVAAFDVADVNSSPARFDQKKADALNAEHIRMLDVGDFTVRLRDHLDTHGHHIALDEAAFAAAAELVQTRIVVLGDAWELLKFFNDDQYVIDPKAAAKELGPDGAAVLDAALAALTSVTDWTAPLIEAALKDALIEGLALKPRKAFSPIRVAATGTTVSPPLFESLELLGRDRSMQRLRAARQ
>3pny_B
MTATETVRVRFCPSPTGTPHVGLVRTALFNWAYARHTGGTFVFRIEDTDAQRDSEESYLALLDALRWLGLDWDEGPEVGGPYGPYRQSQRAEIYRDVLARLLAAGEAYHAFSTPEEVEARHVAAGRNPKLGYDNFDRHLTDAQRAAYLAEGRQPVVRLRMPDDDLAWNDLVRGPVTFAAGSVPDFALTRASGDPLYTLVNPCDDALMKITHVLRGEDLLPSTPRQLALHQALIRIGVAERIPKFAHLPTVLGEGTKKLSKRDPQSNLFAHRDRGFIPEGLLNYLALLGWSIADDHDLFGLDEMVAAFDVADVNSSPARFDQKKADALNAEHIRMLDVGDFTVRLRDHLDTHGHHIALDEAAFAAAAELVQTRIVVLGDAWELLKFFNDDQYVIDPKAAAKELGPDGAAVLDAALAALTSVTDWTAPLIEAALKDALIEGLALKPRKAFSPIRVAATGTTVSPPLFESLELLGRDRSMQRLRAARQ
>3prh_A
KQTIFSGIQPSGSVTLGNYIGAMKQFVELQHDYNSYFCIVDQHAITVPQDRLELRKNIRNLAALYLAVGLDPEKATLFIQSEVPAHAQAGWMMQCVAYIGELERMTAVVSGLLTYPPLMAADILLYGTDLVPPGEDQKQHLELTRNLAERFNKKYNDIFTIPEVKIPKVGARIMSLNDPLKKMSKSDPNQKAYITLLDEPKQLEKKIKSAVTDSEGIVKFDKENKPGVSNLLTIYSILGNTTIEELEAKYEGKGYGEFKGDLAEVVVNALKPIQDRYYELIESEELDRILDEGAERANRTANKMLKKMENAMGLGR
>3prh_B
KQTIFSGIQPSGSVTLGNYIGAMKQFVELQHDYNSYFCIVDQHAITVPQDRLELRKNIRNLAALYLAVGLDPEKATLFIQSEVPAHAQAGWMMQCVAYIGELERMVSGLLTYPPLMAADILLYGTDLVPPGEDQKQHLELTRNLAERFNKKYNDIFTIPEVKIARIMSLNDPLKKMSKSDPNQKAYITLLDEPKQLEKKIKSAVTDSEGIVKFDKENKPGVSNLLTIYSILGNTTIEELEAKYEGKGYGEFKGDLAEVVVNALKPIQDRYYELIESEELDRILDEGAERANRTANKMLKKMENAMGLGR
>3sp1_A
MILKLYNTRTKDFSELTNFENVKVYACGPTVYNYAHIGNFRTYIFGDLLIKTLRFLGYKVNYAMNITDIGHLLTVYEISEFFTEAFFNDCRKLNIVYPDKVLVASKHIPIMIEVVKILEEKKITYFSNGNVYFDTSCFKSYGEMAGFKRNKTDFVLWFTNSKMKWDSPWGFGYPSWHLECAAMNLEYFKDALDIHLGGVDHIGVHHINEIAIAECFLNKKWCDVFVHGEFLIMDFITVKDLEDQNFSPLDFRYLCLTSHYRNQLKFSLDNLQASKIARENLINKLSYFYESLDPVDLNTLNKDLKNFGFSVEKEYYDSFVEKISFDLNVAQGLALLWEIIKSDNLSFVSKLRLAFIFDEIMSLNLREEILKNLQNHDVVIDENMKALIEERRIAKCEKNFKRADEIRDFFAKKGFVLV
>3sp1_B
SMILKLYNTRTKDFSELTNFENVKVYACGPTVYNYAHIGNFRTYIFGDLLIKTLRFLGYKVNYAMNITDIGHGLTVYEISEFFTEAFFNDCRKLNIVYPDKVLVASKHIPIMIEVVKILEEKKITYFSNGNVYFDTSCFKSYGEMAGIKFKRNKTDFVLWFTNSKFKDQEMKWDSPWGFGYPSWHLECAAMNLEYFKDALDIHLGGVDHIGVHHINEIAIAECFLNKKWCDVFVHGEFLIMDYNKMSFITVKDLEDQNFSPLDFRYLCLTSHYRNQLKFSLDNLQASKIARENLINKLSYFYESLDPVDLNTLNKDLKNFGFSVEKEYYDSFVEKISFDLNVAQGLALLWEIIKSDNLSFVSKLRLAFIFDEIMSLNLREEILKNLQNHDVVIDENMKALIEERRIAKCEKNFKRADEIRDFFAKKGFVLVDGTKVKRG
>3sz3_A
SNAMSKPIVLSGVQPSGELSIGNYLGALRQWQQMQDDYDCQYCVVDLHAITVRQDPQALHEATLDALAICLAVGVDPKKSTLFVQSHVPEHAQLGWVLNCYTQMGELSRMTQFKDKSARYANDVNAGLFGYPVLMAADILLYGAHQVPVGSDQKQHLELARDIATRFNNIYSPEQPIFTIPEPYIPTVNARVMSLQDATKKMSKSDDNRKNVITLLEDPKSIIKKINKAQTDAETPPRIAYDVENKAGIANLMGLYSAATGKTFAEIEAQYAGVEMYGPFKKDVGEAVVAMLEPVQAEYQRIRNDREYLNSVMRDGAEKASAKALQTLKKVYAAVGFVARP
>3tqo_A
NASVKIFNSLTKQKEIFKPIESGKVKLYVCGTVYDYHIGHGRSWIIFDVVRYLRRGYEVTFVRNITDIDDKIIKRAGENKESPAALAERFIQILHEDEKALRVLSPDQEPRATQYVPEIIKLIQKLLDNQYAYTGQNGDVFFDVRRFKDYGKLSHRHLDSKRDPLDFVLWKKAKPGEPKWDSPWGEGRPGWHIECSASSSILGQPFDIHGGGLDLKFPHHENEIAQSEAGEEKPFVKLWHAGLLEINKEKSKSLGNIISIREALKESDVEVLRYFLLSGHYRNPLSYSKENLENGRLALERFYLALRGLPVSSYTDRFYEADDDFNTPIAFALLFEVREINRFRDNNQIEKAAVLAAELKCLGNIFGLLQYSPEQFL
>3ts1_A
MDLLAELQWRGLVNQTTDEDGLRKLLNEERVTLYCGFDPTADSLHIGHLATILTMRRFQQAGHRPIALVGGATGLIGDPSGKKSERTLNAKETVEAWSARIKEQLGRFLDFEADGNPAKIKNNYDWIGPLDVITFLRDVGKHFSVNYMMAKESVQSRIETGISFTEFSYMMLQAYDFLRLYETEGCRLQIGGSDQWGNITAGLELIRKTKGRAFGLTIPLVTKADGTKFGKTESGTIWLDKEKTSPYEFYQFWINTDDRDVIRYLKYFTFLSKEEIEALEQELREAPEKRAAQKTLAEEVTKLVHGEEALRQAIRIS
>3tze_A
VPVAIDYDKIINQFGCEKFNQALADRLEKLSGKPAHYFFRRGIVFAHRDFNLLLDEIANNRPFYLYTGRGPSSKTMHIGHTIPFLLCKYMQDAFKIRLVIQITDDEKFLWKSMRLEDAMAYGRENIKDIVTLGFDPKLTYIFSNVEASHHFEENILKISKTINLNEAIKVFGFDMSSNIGQVGFPAKEIAPCFSSSFRFIGKGAMCLVPAAVDQDPFFRLARDKAKALGEKKPSSIYVSLLPDLKGVNRKMSASDPNSSIYLDDAQDTIRKKIIAYAYSGGRKTGGDIDVDVPFEYLKYFLDDDQELEKYRSGYIKGEITSKEMKEKCVVVIQEFVSRYQESRKRVTDDDLRAFIDINKF
>3tze_B
DYDKIINQFGCEKFNQALADRLEKLSGKPAHYFFRRGIVFAHRDFNLLLDEIANNRPFYLYTGRGPSSKTMHIGHTIPFLLCKYMQDAFKIRLVIQITDDEKFLWKSMRLEDAMAYGRENIKDIVTLGFDPKLTYIFSNVEASHHFEENILKISKTINLNEAIKVFGFDMSSNIGQVGFPAKEIAPCFSSSFRFIGKGAMCLVPAAVDQDPFFRLARDKAKALGEKKPSSIYVSLLPDLKGVNPNSSIYLDDAQDTIRKKIIAYAYSDIDVDVPFEYLKYFLDDDQELEKYRSGYIKGEITSKEMKEKCVVVIQEFVSRYQESRKRVTDDDLRAFIDIN
>3tzl_A
RVLTGLQPSGDLHIGNYFGAIKQVDAQEKSQFFIANYHATSSQDGEKLKQNSLKAAAAFLSLGIDPQKSVFWLQSDVKEVELYWILSQFTPGLLERAHSYKDKVAKGLSASHGLFSYPVLAADILLFDTRIVPVGKDQIQHVEIARDIALKVNNEWGEIFTLPEARVNEEVAVVVGTDGAKSKSYQNTIDIFSSEKTLKKQISSIVTDSTALEDPKDHENCNIFKIAKLFLDESGQKELQIRYEKGGEGYGHFKIYLNELVNAYFKEAREKYNELLEKPSHLKEILDFGATKARKIAQEKQKIYEKIGL
>3tzl_B
ARVLTGLQPSGDLHIGNYFGAIKQVDAQEKSQFFIANYHATSSQDGEKLKQNSLKAAAAFLSLGIDPQKSVFWLQSDVKEVELYWILSQFTPGLLERAHSYKDKVAKGLSASHGLFSYPVLAADILLFDTRIVPVGKDQIQHVEIARDIALKVNNEWGEIFTLPEARVNEEVAVVVGTDGAKSKSYQNTIDIFSSEKTLKKQISSIVTDSTALEDPKDHENCNIFKIAKLFLDESGQKELQIRYEKGGEGYGHFKIYLNELVNAYFKEAREKYNELLEKPSHLKEILDFGATKARKIAQEKQKIYEKIGL
>3vgj_A
EESKIEDVDKILNDILSISSECIQPDELRVKLLLKRKLICYDGFEPSGRMHIAQGLLKSIIVNKLTSNGCTFIFWIADWFAHLNNKMSGDLKKIKKVGSYFIEVWKSCGMNMENVQFLWASEEINKKPNEYWSLVLDISRSFNINRMKRCLKIMGRSEGEENYCSQILYPCMQCADIFFLNVDICQLGIDQRKVNMLAREYCDIKKIKKKPVILSHGMLPGLLEGQEKMSKSDENSAIFMDDSESDVNRKIKKAYCPPNVIENNPIYAYAKSIIFPSYNEFNLVRKEKNGGDKTYYTLQELEHDYVNGFIHPLDLKDNVAMYINKLLQPVRDHFQNNIEAKNLLNEIKKYKVT
>3vgj_B
AQEESKIEDVDKILNDILSISSECIQPDELRVKLLLKRKLICYDGFEPSGRMHIAQGLLKSIIVNKLTSNGCTFIFWIADWFAHLNNKMSGDLKKIKKVGSYFIEVWKSCGMNMENVQFLWASEEINKKPNEYWSLVLDISRSFNINRMKRCLKIMGRSEGEENYCSQILYPCMQCADIFFLNVDICQLGIDQRKVNMLAREYCDIKKIKKKPVILSHGMLPGLLEGQEKMSKSDENSAIFMDDSESDVNRKIKKAYCPPNVIENNPIYAYAKSIIFPSYNEFNLVRKEKNGGDKTYYTLQELEHDYVNGFIHPLDLKDNVAMYINKLLQPVRDHFQNNIEAKNLLNEIKKYKVTK
>3vu8_A
MEKVFYVTTPIYYVNAEPHLGHAYTTVVADFLARWHRLDGYRTFFLTGTDEHGETVYRAAQAAGEDPKAFVDRVSGRFKRAWDLLGIAYDDFIRTTEERHKKVVQLVLKKVYEAGDIYYGEYEGLYCVSCERFYTEKELVEGLCPIHGRPVERRKEGNYFFRMEKYRPWLQEYIQENPDLIRPEGYRNEVLAMLAEPIGDLSISRPKSRVPWGIPLPWDENHVTYVWFDALLNYVSALDYPEGEAYRTFWPHAWHLIGKDILKPHAVFWPTMLKAAGIPMYRHLNVGGFLLGPDGRKMSKTLGNVVDPFALLEKYGRDALRYYLLREIPYGQDTPVSEEALRTRYEADLADDLGNLVQRTRAMLFRFAEGRIPEPVAGEELAEGTGLAGRLRPLVRELKFHVALEEAMAYVKALNRYINEKKPWELFKKEPEEARAVLYRVVEGLRIASILLTPAMPDKMAELRRALGLKEEVRLEEAERWGLAEPRPIPEEAPVLFPKK
>3zgz_A
MQEQYRPEEIESKVQLHWDEKRTFEVTEDESKEKYYCLSMLPYPSGRLHMGHVRNYTIGDVIARYQRMLGKNVLQPIGWDAFGLPAEGAAVKNNTAPAPWTYDNIAYMKNQLKMLGFGYDWSRELATCTPEYYRWEQKFFTELYKKGLVYKKTSAVNWCPNDQTVLANEQVIDGCCWRCDTKVERKEIPQWFIKITAYADELLNDLDKLDHWPDTVKTMQRNWIGRSEGVEITFNVNDYDNTLTVYTTRPDTFMGCTYLAVAAGHPLAQKAAENNPELAAFIDECRNTKVAEAEMATMEKKGVDTGFKAVHPLTGEEIPVWAANFVLMEYGTGAVMAVPGHDQRDYEFASKYGLNIKPVILAADGSEPDLSQQALTEKGVLFNSGEFNGLDHEAAFNAIADKLTAMGVGERKVNYRLRDWGVSRQRYWGAPIPMVTLEDGTVMPTPDDQLPVILPEDVVMDGITSPIKADPEWAKTTVNGMPALRETDTFDTFMESSWYYARYTCPQYKEGMLDSEAANYWLPVDIYIGGIEHAIMHLLYFRFFHKLMRDAGMVNSDEPAKQLLCQGMVLADAFYYVGENGERNWVSPVDAIVERDEKGRIVKAKDAAGHELVYTGMSKMSKSKNNGIDPQVMVERYGADTVRLFMMFASPADMTLEWQESGVEGANRFLKRVWKLVYEHTAKGDVAALNVDALTENQKALRRDVHKTIAKVTDDIGRRQTFNTAIAAIMELMNKLAKAPTDGEQDRALMQEALLAVVRMLNPFTPHICFTLWQELKGEGDIDNAPWPVADEKAMVEDSTLVVVQVNGKVRAKITVPVDATEEQVRERAGQEHLVAKYLDGVTVRKVIYVPGKLLNLVVG
>3zgz_D
SGLVPRHMQEQYRPEEIESKVQLHWDEKRTFEVTEDESKEKYYCLSMLPYPSGRLHMGHVRNYTIGDVIARYQRMLGKNVLQPIGWDAFGLPAEGAAVKNNTAPAPWTYDNIAYMKNQLKMLGFGYDWSRELATCTPEYYRWEQKFFTELYKKGLVYKKTSAVNWCPNDQTVLANEQVIDGCCWRCDTKVERKEIPQWFIKITAYADELLNDLDKLDHWPDTVKTMQRNWIGRSEGVEITFNVNDYDNTLTVYTTRPDTFMGCTYLAVAAGHPLAQKAAENNPELAAFIDECRNTKVAEAEMATMEKKGVDTGFKAVHPLTGEEIPVWAANFVLMEYGTGAVMAVPGHDQRDYEFASKYGLNIKPVILAADGSEPDLSQQALTEKGVLFNSGEFNGLDHEAAFNAIADKLTAMGVGERKVNYRLRDWGVSRQRYWGAPIPMVTLEDGTVMPTPDDQLPVILPEDVVMDGITSPIKADPEWAKTTVNGMPALRETDTFDTFMESSWYYARYTCPQYKEGMLDSEAANYWLPVDIYIGGIEHAIMHLLYFRFFHKLMRDAGMVNSDEPAKQLLCQGMVLADAFYYVGENGERNWVSPVDAIVERDEKGRIVKAKDAAGHELVYTGMSKMSKSKNNGIDPQVMVERYGADTVRLFMMFASPADMTLEWQESGVEGANRFLKRVWKLVYEHTAKGDVAALNVDALTENQKALRRDVHKTIAKVTDDIGRRQTFNTAIAAIMELMNKLAKAPTDGEQDRALMQEALLAVVRMLNPFTPHICFTLWQELKGEGDIDNAPWPVADEKAMVEDSTLVVVQVNGKVRAKITVPVDATEEQVRERAGQEHLVAKYLDGVTVRKVIYVPGKLLNLVVG
>3ziu_A
LVPRGSHMYNHNEIEKKWQTRWEKTKAFKTTNKSKDKFYALDMFPYPSGSGLHVGHPEGYTATDIISRYKRLKGFDVLHPIGWDAFGLPAEQYALSSGKHPQPFTLKNIENFRRQLKSLGFSFDYEKEVNTTDPSYYRWTQWIFKQIYKKGLAEIREVDVNWCPGLGTVLANEEIVENDKGEMVSERGSFPVYKKPMKQWVLKITNYADRLLEDLNLLDWPDSLKKLQTNWIGKEEIDGKITYKLQDWIFARQRYWGEPFPVYFDEDNNVYLIDELVELPHMENIMPSGTGEGPLATNTEWVQYKKNNKIFKRDTNTMPQWAGSCWYYLAYIMKQEDGTYLPIDSKKAYEAFSKWLPVDLYIGGQEHAVLHLLYARFWHKILYDLKIVPTKEPFQKLINQGMILGKDGQKMSKSLGNVVNPDEIIQNFGADTLRVYEMFMGPLTDTKKWNESTVEATYKWILRVKRIFQIFIEDKSKINSLHKDDQFISEHNLLIKEITQDIEDLKFNIMISKLMIFVNSLYKKEKIYSLKPLKDFAIMFSTIAPHISEELLESLGEKEIMFQSWPTYENNKILLTKDIVAIQVNGKLRETFEIENDWDEKRVIEEAKKLPNVKKILNFII
>3ziu_B
LVPRGSHMYNHNEIEKKWQTRWEKTKAFKTTNKSKDKFYALDMFPYPSGSGLHVGHPEGYTATDIISRYKRLKGFDVLHPIGWDAFGLPAEQYALSSGKHPQPFTLKNIENFRRQLKSLGFSFDYEKEVNTTDPSYYRWTQWIFKQIYKKGLAEIREVDVNWCPGLGTVLANEEIVENDKGEMVSERGSFPVYKKPMKQWVLKITNYADRLLEDLNLLDWPDSLKKLQTNWIGKEEIDGKITYKLQDWIFARQRYWGEPFPVYFDEDNNVYLIDELVELPHMENIMPSGTGEGPLATNTEWVQYKKNNKIFKRDTNTMPQWAGSCWYYLAYIMKQEDGTYLPIDSKKAYEAFSKWLPVDLYIGGQEHAVLHLLYARFWHKILYDLKIVPTKEPFQKLINQGMILGKDGQKMSKSLGNVVNPDEIIQNFGADTLRVYEMFMGPLTDTKKWNESTVEATYKWILRVKRIFQIFIEDKSKINSLHKDDQFISEHNLLIKEITQDIEDLKFNIMISKLMIFVNSLYKKEKIYSLKPLKDFAIMFSTIAPHISEELLESLGEKEIMFQSWPTYENNKILL
>3zjt_A
MQEQYRPEEIESKVQLHWDEKRTFEVTEDESKEKYYCLSMLPYPSGRLHMGHVRNYTIGDVIARYQRMLGKNVLQPIGWDAFGLPAEGAAVKNNTAPAPWTYDNIAYMKNQLKMLGFGYDWSRELATCTPEYYRWEQKFFTELYKKGLVYKKTSAVEIPQWFIKITAYADELLNDLDKLDHWPDTVKTMQRNWIGRSEGVEITFNVNDYDNTLTVYTTRPDTFMGCTYLAVAAGHPLAQKAAENNPELAAFIDECRNTEKKGVDTGFKAVHPLTGEEIPVWAANFVLMEYGTGAVMAVPGHDQRDYEFASKYGLNIKPVILAADGSEPDLSQQALTEKGVLFNSGEFNGLDHEAAFNAIADKLTAMGVGERKVNYRLRDWGVSRQRYWGAPIPMVTLEDGTVMPTPDDQLPVILPEDVVMDGITSPIKADPEWAKTTVNGMPALRETDTFDTFMESSWYYARYTCPQYKEGMLDSEAANYWLPVDIYIGGIEHAIMHLLYFRFFHKLMRDAGMVNSDEPAKQLLCQGMVLADAFYYVGENGERNWVSPVDAIVERDEKGRIVKAKDAAGHELVYTGMSKMSKSKNNGIDPQVMVERYGADTVRLFMMFASPADMTLEWQESGVEGANRFLKRVWKLVYEHTAKGDVAALNVDALTENQKALRRDVHKTIAKVTDDIGRRQTFNTAIAAIMELMNKLAKAPTDGEQDRALMQEALLAVVRMLNPFTPHICFTLWQELKGEGDIDNAPWPVADEKAMVEDSTLVVVQVNGKVRAKITVPVDATEEQVRERAGQEHLVAKYLDGVTVRKVIYVPGKLLNLVVG
>3zju_A
MQEQYRPEEIESKVQLHWDEKRTFEVTEDESKEKYYCLSMLPYPSGRLHMGHVRNYTIGDVIARYQRMLGKNVLQPIGWDAFGLPAEGAAVKNNTAPAPWTYDNIAYMKNQLKMLGFGYDWSRELATCTPEYYRWEQKFFTELYKKGLVYKKTSAVEIPQWFIKITAYADELLNDLDKLDHWPDTVKTMQRNWIGRSEGVEITFNVNDYDNTLTVYTTRPDTFMGCTYLAVAAGHPLAQKAAENNPELAAFIDECRNTEKKGVDTGFKAVHPLTGEEIPVWAANFVLMEYGTGAVMAVPGHDQRDYEFASKYGLNIKPVILAADGSEPDLSQQALTEKGVLFNSGEFNGLDHEAAFNAIADKLTAMGVGERKVNYRLRDWGVSRQRYWGAPIPMVTLEDGTVMPTPDDQLPVILPEDVVMDGITSPIKADPEWAKTTVNGMPALRETDTFDTFMESSWYYARYTCPQYKEGMLDSEAANYWLPVDIYIGGIEHAIMHLLYFRFFHKLMRDAGMVNSDEPAKQLLCQGMVLADAFYYVGENGERNWVSPVDAIVERDEKGRIVKAKDAAGHELVYTGMSKMSKSKNNGIDPQVMVERYGADTVRLFMMFASPADMTLEWQESGVEGANRFLKRVWKLVYEHTAKGDVAALNVDALTENQKALRRDVHKTIAKVTDDIGRRQTFNTAIAAIMELMNKLAKAPTDGEQDRALMQEALLAVVRMLNPFTPHICFTLWQELKGEGDIDNAPWPVADEKAMVEDSTLVVVQVNGKVRAKITVPVDATEEQVRERAGQEHLVAKYLDGVTVRKVIYVPGKLLNLVVG
>3zjv_A
MQEQYRPEEIESKVQLHWDEKRTFEVTEDESKEKYYCLSMLPYPSGRLHMGHVRNYTIGDVIARYQRMLGKNVLQPIGWDAFGLPAEGAAVKNNTAPAPWTYDNIAYMKNQLKMLGFGYDWSRELATCTPEYYRWEQKFFTELYKKGLVYKKTSAVEIPQWFIKITAYADELLNDLDKLDHWPDTVKTMQRNWIGRSEGVEITFNVNDYDNTLTVYTTRPDTFMGCTYLAVAAGHPLAQKAAENNPELAAFIDECRNTMEKKGVDTGFKAVHPLTGEEIPVWAANFVLMEYGTGAVMAVPGHDQRDYEFASKYGLNIKPVILAADGSEPDLSQQALTEKGVLFNSGEFNGLDHEAAFNAIADKLTAMGVGERKVNYRLRDWGVSRQRYWGAPIPMVTLEDGTVMPTPDDQLPVILPEDVVMDGITSPIKADPEWAKTTVNGMPALRETDTFDTFMESSWYYARYTCPQYKEGMLDSEAANYWLPVDIYIGGIEHAIMHLLYFRFFHKLMRDAGMVNSDEPAKQLLCQGMVLADAFYYVGENGERNWVSPVDAIVERDEKGRIVKAKDAAGHELVYTGMSKMSKSKNNGIDPQVMVERYGADTVRLFMMFASPADMTLEWQESGVEGANRFLKRVWKLVYEHTAKGDVAALNVDALTENQKALRRDVHKTIAKVTDDIGRRQTFNTAIAAIMELMNKLAKAPTDGEQDRALMQEALLAVVRMLNPFTPHICFTLWQELKGEGDIDNAPWPVADEKAMVEDSTLVVVQVNGKVRAKITVPVDATEEQVRERAGQEHLVAKYVIYVPGKLLNLVVG
>3zxi_A
GLLAAQKARGLFKDFFPPQTIYCGFDPTADSLHVGHLLALLGLFHLQRAGHNVIALVGGATARLGDPSGRTKEREALETERVRANARALRLGLEALAANHQQLFTDGRSWGSFTVLDNSAWYQKQHLVDFLAAVGGHFRMGTLLSRQSVQLRLKSPEGMSLAEFFYQVLQAYDFYYLFQRYGCRVQLGGSDQLGNIMSGYEFINKLTGEDVFGITVPLITAVWLNRDKTSPFELYQFFVRQPDDSVERYLKLFTFLPLPEIDHIMQLHVKEPERRGPQKRLAAEVTKLVHGREGLDSAKRCTQALY
>3zxi_B
GLLAAQKARGLFKDFFPPQTIYCGFDPTADSLHVGHLLALLGLFHLQRAGHNVIALVGGATARLGDPSGRTKEREALETERVRANARALRLGLEALAANHQQLFTDGRSWGSFTVLDNSAWYQKQHLVDFLAAVGGHFRMGTLLSRQSVQLRLKSPEGMSLAEFFYQVLQAYDFYYLFQRYGCRVQLGGSDQLGNIMSGYEFINKLTGEDVFGITVPLITAVWLNRDKTSPFELYQFFVRQPDDSVERYLKLFTFLPLPEIDHIMQLHVKEPERRGPQKRLAAEVTKLVHGREGLDSAKRCTQALY
>4aq7_A
MQEQYRPEEIESKVQLHWDEKRTFEVTEDESKEKYYCLSMLPYPSGRLHMGHVRNYTIGDVIARYQRMLGKNVLQPIGWDAFGLPAEGAAVKNNTAPAPWTYDNIAYMKNQLKMLGFGYDWSRELATCTPEYYRWEQKFFTELYKKGLVYKKTSAVNWCPNDQTVLANEQVIDGCCWRCDTKVERKEIPQWFIKITAYADELLNDLDKLDHWPDTVKTMQRNWIGRSEGVEITFNVNDYDNTLTVYTTRPDTFMGCTYLAVAAGHPLAQKAAENNPELAAFIDECRNTKVAEAEMATMEKKGVDTGFKAVHPLTGEEIPVWAANFVLMEYGTGAVMAVPGHDQRDYEFASKYGLNIKPVILAADGSEPDLSQQALTEKGVLFNSGEFNGLDHEAAFNAIADKLTAMGVGERKVNYRLRDWGVSRQRYWGAPIPMVTLEDGTVMPTPDDQLPVILPEDVVMDGITSPIKADPEWAKTTVNGMPALRETDTFDTFMESSWYYARYTCPQYKEGMLDSEAANYWLPVDIYIGGIEHAIMHLLYFRFFHKLMRDAGMVNSDEPAKQLLCQGMVLADAFYYVGENGERNWVSPVDAIVERDEKGRIVKAKDAAGHELVYTGMSKMSKSKNNGIDPQVMVERYGADTVRLFMMFASPADMTLEWQESGVEGANRFLKRVWKLVYEHTAKGDVAALNVDALTENQKALRRDVHKTIAKVTDDIGRRQTFNTAIAAIMELMNKLAKAPTDGEQDRALMQEALLAVVRMLNPFTPHICFTLWQELKGEGDIDNAPWPVADEKAMVEDSTLVVVQVNGKVRAKITVPVDATEEQVRERAGQEHLVAKYLDGVTVRKVIYVPGKLLNLVVG
>4aq7_D
MQEQYRPEEIESKVQLHWDEKRTFEVTEDESKEKYYCLSMLPYPSGRLHMGHVRNYTIGDVIARYQRMLGKNVLQPIGWDAFGLPAEGAAVKNNTAPAPWTYDNIAYMKNQLKMLGFGYDWSRELATCTPEYYRWEQKFFTELYKKGLVYKKTSAVNWCPNDQTVLANEQVIDGCCWRCDTKVERKEIPQWFIKITAYADELLNDLDKLDHWPDTVKTMQRNWIGRSEGVEITFNVNDYDNTLTVYTTRPDTFMGCTYLAVAAGHPLAQKAAENNPELAAFIDECRNTKVAEAEMATMEKKGVDTGFKAVHPLTGEEIPVWAANFVLMEYGTGAVMAVPGHDQRDYEFASKYGLNIKPVILAADGSEPDLSQQALTEKGVLFNSGEFNGLDHEAAFNAIADKLTAMGVGERKVNYRLRDWGVSRQRYWGAPIPMVTLEDGTVMPTPDDQLPVILPEDVVMDGITSPIKADPEWAKTTVNGMPALRETDTFDTFMESSWYYARYTCPQYKEGMLDSEAANYWLPVDIYIGGIEHAIMHLLYFRFFHKLMRDAGMVNSDEPAKQLLCQGMVLADAFYYVGENGERNWVSPVDAIVERDEKGRIVKAKDAAGHELVYTGMSKMSKSKNNGIDPQVMVERYGADTVRLFMMFASPADMTLEWQESGVEGANRFLKRVWKLVYEHTAKGDVAALNVDALTENQKALRRDVHKTIAKVTDDIGRRQTFNTAIAAIMELMNKLAKAPTDGEQDRALMQEALLAVVRMLNPFTPHICFTLWQELKGEGDIDNAPWPVADEKAMVEDSTLVVVQVNGKVRAKITVPVDATEEQVRERAGQEHLVAKYLDGVTVRKVIYVPGKLLNLVVG
>4arc_A
MQEQYRPEEIESKVQLHWDEKRTFEVTEDESKEKYYCLSMLPYPSGRLHMGHVRNYTIGDVIARYQRMLGKNVLQPIGWDAFGLPAEGAAVKNNTAPAPWTYDNIAYMKNQLKMLGFGYDWSRELATCTPEYYRWEQKFFTELYKKGLVYKKTSAVEIPQWFIKITAYADELLNDLDKLDHWPDTVKTMQRNWIGRSEGVEITFNVNDYDNTLTVYTTRPDTFMGCTYLAVAAGHPLAQKAAENNPELAAFIDEKGVDTGFKAVHPLTGEEIPVWAANFVLMEYGTGAVMAVPGHDQRDYEFASKYGLNIKPVILAADGSEPDLSQQALTEKGVLFNSGEFNGLDHEAAFNAIADKLTAMGVGERKVNYRLRDWGVSRQRYWGAPIPMVTLEDGTVMPTPDDQLPVILPEDVVMDGITSPIKADPEWAKTTVNGMPALRETDTFDTFMESSWYYARYTCPQYKEGMLDSEAANYWLPVDIYIGGIEHAIMHLLYFRFFHKLMRDAGMVNSDEPAKQLLCQGMVLADAFYYVGENGERNWVSPVDAIVERDEKGRIVKAKDAAGHELVYTGMSKMSKSKNNGIDPQVMVERYGADTVRLFMMFASPADMTLEWQESGVEGANRFLKRVWKLVYEHTAKGDVAALNVDALTENQKALRRDVHKTIAKVTDDIGRRQTFNTAIAAIMELMNKLAKAPTDGEQDRALMQEALLAVVRMLNPFTPHICFTLWQELKGEGDIDNAPWPVADEKAMVEDSTLVVVQVNGKVRAKITVPVDATEEQVRERAGQEHLVAKYLDGVTVRKVIYVPGKLLNLVV
>4ari_A
HMQEQYRPEEIESKVQLHWDEKRTFEVTEDESKEKYYCLSMLPYPSGRLHMGHVRNYTIGDVIARYQRMLGKNVLQPIGWDAFGLPAEGAAVKNNTAPAPWTYDNIAYMKNQLKMLGFGYDWSRELATCTPEYYRWEQKFFTELYKKGLVYKKTSAVEIPQWFIKITAYADELLNDLDKLDHWPDTVKTMQRNWIGRSEGVEITFNVNDYDNTLTVYTTRPDTFMGCTYLAVAAGHPLAQKAAENNPELAAFIDECRNTEKKGVDTGFKAVHPLTGEEIPVWAANFVLMEYGTGAVMAVPGHDQRDYEFASKYGLNIKPVILAADGSEPDLSQQALTEKGVLFNSGEFNGLDHEAAFNAIADKLTAMGVGERKVNYRLRDWGVSRQRYWGAPIPMVTLEDGTVMPTPDDQLPVILPEDVVMDGITSPIKADPEWAKTTVNGMPALRETDTFDTFMESSWYYARYTCPQYKEGMLDSEAANYWLPVDIYIGGIEHAIMHLLYFRFFHKLMRDAGMVNSDEPAKQLLCQGMVLADAFYYVGENGERNWVSPVDAIVERDEKGRIVKAKDAAGHELVYTGMSKMSKSKNNGIDPQVMVERYGADTVRLFMMFASPADMTLEWQESGVEGANRFLKRVWKLVYEHTAKGDVAALNVDALTENQKALRRDVHKTIAKVTDDIGRRQTFNTAIAAIMELMNKLAKAPTDGEQDRALMQEALLAVVRMLNPFTPHICFTLWQELKGEGDIDNAPWPVADEKAMVEDSTLVVVQVNGKVRAKITVPVDATEEQVRERAGQEHLVAKYLDGVTVRKVIYVPGKLLNLVVG
>4as1_A
MQEQYRPEEIESKVQLHWDEKRTFEVTEDESKEKYYCLSMLPYPSGRLHMGHVRNYTIGDVIARYQRMLGKNVLQPIGWDAFGLPAEGAAVKNNTAPAPWTYDNIAYMKNQLKMLGFGYDWSRELATCTPEYYRWEQKFFTELYKKGLVYKKTSAVNWERKEIPQWFIKITAYADELLNDLDKLDHWPDTVKTMQRNWIGRSEGVEITFNVNDYDNTLTVYTTRPDTFMGCTYLAVAAGHPLAQKAAENNPELAAFIDECRNTMEKKGVDTGFKAVHPLTGEEIPVWAANFVLMEYGTGAVMAVPGHDQRDYEFASKYGLNIKPVILAADGSEPDLSQQALTEKGVLFNSGEFNGLDHEAAFNAIADKLTAMGVGERKVNYRLRDWGVSRQRYWGAPIPMVTLEDGTVMPTPDDQLPVILPEDVVMDGITSPIKADPEWAKTTVNGMPALRETDTFDTFMESSWYYARYTCPQYKEGMLDSEAANYWLPVDIYIGGIEHAIMHLLYFRFFHKLMRDAGMVNSDEPAKQLLCQGMVLADAFYYVGENGERNWVSPVDAIVERDEKGRIVKAKDAAGHELVYTGMSKMSKSKNNGIDPQVMVERYGADTVRLFMMFASPADMTLEWQESGVEGANRFLKRVWKLVYEHTAKGDVAALNVDALTENQKALRRDVHKTIAKVTDDIGRRQTFNTAIAAIMELMNKLAKAPTDGEQDRALMQEALLAVVRMLNPFTPHICFTLWQELKGEGDIDNAPWPVADEKAMVEDSTLVVVQVNGKVRAKITVPVDATEEQVRERAGQEHLVVIYVPGKLLNL
>4cqn_A
MQEQYRPEEIESKVQLHWDEKRTFEVTEDESKEKYYCLSMLPYPSGRLHMGHVRNYTIGDVIARYQRMLGKNVLQPIGWDAFGLPAEGAAVKNNTAPAPWTYDNIAYMKNQLKMLGFGYDWSRELATCTPEYYRWEQKFFTELYKKGLVYKKTSAVNWCPNDQTVLANEQVIDGCCWRCDTKVERKEIPQWFIKITAYADELLNDLDKLDHWPDTVKTMQRNWIGRSEGVEITFNVNDYDNTLTVYTTRPDTFMGCTYLAVAAGHPLAQKAAENNPELAAFIDECRNTKVAEAEMATMEKKGVDTGFKAVHPLTGEEIPVWAANFVLMEYGTGAVMAVPGHDQRDYEFASKYGLNIKPVILAADGSEPDLSQQALTEKGVLFNSGEFNGLDHEAAFNAIADKLTAMGVGERKVNYRLRDWGVSRQRYWGAPIPMVTLEDGTVMPTPDDQLPVILPEDVVMDGITSPIKADPEWAKTTVNGMPALRETDTFDTFMESSWYYARYTCPQYKEGMLDSEAANYWLPVDIYIGGIEHAIMHLLYFRFFHKLMRDAGMVNSDEPAKQLLCQGMVLADAFYYVGENGERNWVSPVDAIVERDEKGRIVKAKDAAGHELVYTGMSKMSKSKNNGIDPQVMVERYGADTVRLFMMFASPADMTLEWQESGVEGANRFLKRVWKLVYEHTAKGDVAALNVDALTENQKALRRDVHKTIAKVTDDIGRRQTFNTAIAAIMELMNKLAKAPTDGEQDRALMQEALLAVVRMLNPFTPHICFTLWQELKGEGDIDNAPWPVADEKAMVEDSTLVVVQVNGKVRAKITVPVDATEEQVRERAGQEHLVAKYLDGVTVRKVIYVPGKLLNLVVG
>4cqn_D
MQEQYRPEEIESKVQLHWDEKRTFEVTEDESKEKYYCLSMLPYPSGRLHMGHVRNYTIGDVIARYQRMLGKNVLQPIGWDAFGLPAEGAAVKNNTAPAPWTYDNIAYMKNQLKMLGFGYDWSRELATCTPEYYRWEQKFFTELYKKGLVYKKTSAVNWCPNDQTVLANEQVIDGCCWRCDTKVERKEIPQWFIKITAYADELLNDLDKLDHWPDTVKTMQRNWIGRSEGVEITFNVNDYDNTLTVYTTRPDTFMGCTYLAVAAGHPLAQKAAENNPELAAFIDECRNTKVAEAEMATMEKKGVDTGFKAVHPLTGEEIPVWAANFVLMEYGTGAVMAVPGHDQRDYEFASKYGLNIKPVILAADGSEPDLSQQALTEKGVLFNSGEFNGLDHEAAFNAIADKLTAMGVGERKVNYRLRDWGVSRQRYWGAPIPMVTLEDGTVMPTPDDQLPVILPEDVVMDGITSPIKADPEWAKTTVNGMPALRETDTFDTFMESSWYYARYTCPQYKEGMLDSEAANYWLPVDIYIGGIEHAIMHLLYFRFFHKLMRDAGMVNSDEPAKQLLCQGMVLADAFYYVGENGERNWVSPVDAIVERDEKGRIVKAKDAAGHELVYTGMSKMSKSKNNGIDPQVMVERYGADTVRLFMMFASPADMTLEWQESGVEGANRFLKRVWKLVYEHTAKGDVAALNVDALTENQKALRRDVHKTIAKVTDDIGRRQTFNTAIAAIMELMNKLAKAPTDGEQDRALMQEALLAVVRMLNPFTPHICFTLWQELKGEGDIDNAPWPVADEKAMVEDSTLVVVQVNGKVRAKITVPVDATEEQVRERAGQEHLVAKYLDGVTVRKVIYVPGKLLNLVVG
>4dlp_A
REKYYITTAIAYPNGKPHIGHAYELIATDAMARFQRLNGMDVYFLTGTDEHGIKMLQSARKEGITPRDLADRNTSAFRRMAEVLNSSNDDYIRTSEERHYKASQAIWQAMVANGDIYKGGYAGWYSVRDEAYYGEEETEVRADGVRYGPQGTPVEWVEEESYFFRLSAYQDKLLDLYENNPGFIMPAERRNEIVSFVKSGLKDLSISRTDWGIPVPGDEKHVMYVWVDALTNYITALGYPDTTDERWAYWPANAHIIGKDISRFHAVYWPAFLMSAQLPLPKRVFAHGFLFNIDPFELVERYGLDQLRYFLMREVPFGQDGSYSHEAIVNRTNADLANDLGNLAQRSLSMIAKNCEGKVPQPGAFSEADKAILDQADAALETARKAMDDQALHLALGAIFAVVAEANRYFAGQEPWALRKTDPARMGTVLYVTAEVLRRVGIMVQPFIPQSAEKLLDILAVPADKRQFADVLASPLAGGTDLPAPQPVFPRYV
>4dlp_B
SREKYYITTAIAYPNGKPHIGHAYELIATDAMARFQRLNGMDVYFLTGTDEHGIKMLQSARKEGITPRDLADRNTSAFRRMAEVLNSSNDDYIRTSEERHYKASQAIWQAMVANGDIYKGGYAGWWVEEESYFFRLSAYQDKLLDLYENNPGFIMPAERRNEIVSFVKSGLKDLSISRTTFDWGIPVPGDEKHVMYVWVDALTNYITALGYPDTTDERWAYWPANAHIIGKDISRFHAVYWPAFLMSAQLPLPKRVFAHGFLFNIDPFELVERYGLDQLRYFLMREVPFGQDGSYSHEAIVNRTNADLANDLGNLAQRSLSMIAKNCEGKVPQPGAFSEADKAILDQADAALETARKAMDDQALHLALGAIFAVVAEANRYFAGQEPWALRKTDPARMGTVLYVTAEVLRRVGIMVQPFIPQSAEKLLDILAVPADKRQFADVLASPLAGGTDLPAPQPVFPRY
>4dlp_C
REKYYITTAIAYPNGKPHIGHAYELIATDAMARFQRLNGMDVYFLTGTDEHGIKMLQSARKEGITPRDLADRNTSAFRRMAEVLNSSNDDYIRTSEERHYKASQAIWQAMVANGDIYKGGYAGWYSVEWVEEESYFFRLSAYQDKLLDLYENNPGFIMPAERRNEIVSFVKSGLKDLSISRTTFDWGIPVPGDEKHVMYVWVDALTNYITALGYPDTTDERWAYWPANAHIIGKDISRFHAVYWPAFLMSAQLPLPKRVFAHGFLFNRIDPFELVERYGLDQLRYFLMREVPFGQDGSYSHEAIVNRTNADLANDLGNLAQRSLSMIAKNCEGKVPQPGAFSEADKAILDQADAALETARKAMDDQALHLALGAIFAVVAEANRYFAGQEPWALRKTDPARMGTVLYVTAEVLRRVGIMVQPFIPQSAEKLLDILAVPADKRQFADVLASPLAGGTDLPAPQPVFPRY
>4eg1_A
EKVFFVTSPIYYVNAAPHIGHVYSTLITDVIGRYHRVKGERVFALTGTDEHGQKVAEAAKQKQVSPYDFTTAVAGEFKKCFEQMDYSIDYFIRTTNEQHKAVVKELWTKLEQKGDIYLGRYEGWYSISDESFLTPQNITDGVDKDGNPCKVSLESGHVVTWVSEENYMFRLSAFRERLLEWYHANPGCIVPEFRRREVIRAVEKGLPDLSVSRARATLHNWAIPVPGNPDHVYVWLDALTNYLTGSRLRVDESGKEVSLVDDFNELERFPADVHVIGKDILKFHAIYWPAFLLSAGLPLPKKIVAHGWWTKDRKKISKSLGNVFDPVEKAEEFGYDALKYFLLRESGFSDDGDYSDKNMIARLNGELADTLGNLVMRCTSAKINVNGEWPSPAAYTEEDESLIQLIKDLPGTADHYYLIPDIQKAIIAVFDVLRAINAYVTDMAPWKLVKTDPERLRTVLYITLEGVRVTTLLLSPILPRKSVVIFDMLGVPEVHRKGIENFEFGAVPPGTRLGPAVEGEVLFSKRST
>4eg1_B
GPGSMKVEKVFFVTSPIYYVNAAPHIGHVYSTLITDVIGRYHRVKGERVFALTGTDEHGQKVAEAAKQKQVSPYDFTTAVAGEFKKCFEQMDYSIDYFIRTTNEQHKAVVKELWTKLEQKGDIYLGRYEGWYSISDESFLTPQNITDGVDPCKVSLESGHVVTWVSEENYMFRLSAFRERLLEWYHANPGCIVPEFRRREVIRAVEKGLPDLSVSRARATLHNWAIPVPGNPDHVYVWLDALTNYLTGSRLRVDESGKEVSLVDDFNELERFPADVHVIGKDILKFHAIYWPAFLLSAGLPLPKKIVAHGWWTKDRKKISKSLGNVFDPVEKAEEFGYDALKYFLLRESGFSDDGDYSDKNMIARLNGELADTLGNLVMRCTSAKINVNGEWPSPAAYTEEDESLIQLIKDLPGTADHYYLIPDIQKAIIAVFDVLRAINAYVTDMAPWKLVKTDPERLRTVLYITLEGVRVTTLLLSPILPRKSVVIFDMLGVPEVHRKGIENFEFGAVPPGTRLGPAVEGEVLFSKRSTE
>4eg3_A
EKVFFVTSPIYYVNAAPHIGHVYSTLITDVIGRYHRVKGERVFALTGTDEHGQKVAEAAKQKQVSPYDFTTAVAGEFKKCFEQMDYSIDYFIRTTNEQHKAVVKELWTKLEQKGDIYLGRYEGWYSISDESFLTPQNITDGVDKDGNPCKVSLESGHVVTWVSEENYMFRLSAFRERLLEWYHANPGCIVPEFRRREVIRAVEKGLPDLSVSRARATLHNWAIPVPGNPDHVYVWLDALTNYLTGSRLRVDESGKEVSLVDDFNELERFPADVHVIGKDILKFHAIYWPAFLLSAGLPLPKKIVAHGWWTKDRKKISKSNVFDPVEKAEEFGYDALKYFLLRESGFSDDGDYSDKNMIARLNGELADTLGNLVMRCTSAKINVNGEWPSPAAYTEEDESLIQLIKDLPGTADHYYLIPDIQKAIIAVFDVLRAINAYVTDMAPWKLVKTDPERLRTVLYITLEGVRVTTLLLSPILPRKSVVIFDMLGVPEVHRKGIENFEFGAVPPGTRLGPAVEGEVLFSKRST
>4eg3_B
GPGSMKVEKVFFVTSPIYYVNAAPHIGHVYSTLITDVIGRYHRVKGERVFALTGTDEHGQKVAEAAKQKQVSPYDFTTAVAGEFKKCFEQMDYSIDYFIRTTNEQHKAVVKELWTKLEQKGDIYLGRYEGWYSISDESFLTPQNITDGVDCKVSLESGHVVTWVSEENYMFRLSAFRERLLEWYHANPGCIVPEFRRREVIRAVEKGLPDLSVSRARATLHNWAIPVPGNPDHVYVWLDALTNYLTGSRLRVDESGKEVSLVDDFNELERFPADVHVIGKDILKFHAIYWPAFLLSAGLPLPKKIVAHGWWTKDRKKISKNVFDPVEKAEEFGYDALKYFLLRESGFSDDGDYSDKNMIARLNGELADTLGNLVMRCTSAKINVNGEWPSPAAYTEEDESLIQLIKDLPGTADHYYLIPDIQKAIIAVFDVLRAINAYVTDMAPWKLVKTDPERLRTVLYITLEGVRVTTLLLSPILPRKSVVIFDMLGVPEVHRKGIENFEFGAVPPGTRLGPAVEGEVLFSKRSTE
>4eg4_A
VEKVFFVTSPIYYVNAAPHIGHVYSTLITDVIGRYHRVKGERVFALTGTDEHGQKVAEAAKQKQVSPYDFTTAVAGEFKKFEQMDYSIDYFIRTTNEQHKAVVKELWTKLEQKGDIYLGRYEGWYSISDESFLTPQNITDGVDKGNPCKVSLESGHVVTWVSEENYMFRLSAFRERLLEWYHANPGCIVPEFRRREVIRAVEKGLPDLSVSRARATLHNWAIPVPGNPDHVYVWLDALTNYLTGSRLRVDESGKEVSLVDDFNELERFPADVHVIGKDILKFHAIYWPAFLLSAGLPLPKKIVAHGWWTKDRKVFDPVEKAEEFGYDALKYFLLRESGFSDDGDYSDKNMIARLNGELADTLGNLVMRCTSAKINVNGEWPSPAAYTEEDESLIQLIKDLPGTADHYYLIPDIQKAIIAVFDVLRAINAYVTDMAPWKLVKTDPERLRTVLYITLEGVRVTTLLLSPILPRKSVVIFDMLGVPEVHRKGIENFEFGAVPPGTRLGPAVEGEVLFSKRSTE
>4eg4_B
GPGSMKVEKVFFVTSPIYYVNAAPHIGHVYSTLITDVIGRYHRVKGERVFALTGTDEHGQKVAEAAKQKQVSPYDFTTAVAGEFKKFEQMDYSIDYFIRTTNEQHKAVVKELWTKLEQKGDIYLGRYEGWYSISDESFLTPQNITWVSEENYMFRLSAFRERLLEWYHANPGCIVPEFRRREVIRAVEKGLPDLSVSRARATLHNWAIPVPGNPDHVYVWLDALTNYLTGSRLRVDESGKEVSLVDDFNELERFPADVHVIGKDILKFHAIYWPAFLLSAGLPLPKKIVAHGWWTKDRKKISLGNVFDPVEKAEEFGYDALKYFLLRESGDDGDYSDKNMIARLNGELADTLGNLVMRCTSAKINVNGEWPSPAAYTEEDESLIQLIKDLPGTADHYYLIPDIQKAIIAVFDVLRAINAYVTDMAPWKLVKTDPERLRTVLYITLEGVRVTTLLLSPILPRKSVVIFDMLGVPEVHRKGIENFEFGAVPPGTRLGPAVEGEVLFSKRST
>4eg5_A
EKVFFVTSPIYYVNAAPHIGHVYSTLITDVIGRYHRVKGERVFALTGTDEHGQKVAEAAKQKQVSPYDFTTAVAGEFKKCFEQMDYSIDYFIRTTNEQHKAVVKELWTKLEQKGDIYLGRYEGWYSISDESFLTPQNITDGVDKDGNPCKVSLESGHVVTWVSEENYMFRLSAFRERLLEWYHANPGCIVPEFRRREVIRAVEKGLPDLSVSRARATLHNWAIPVPGNPDHCVYVWLDALTNYLTGSRLRVDESGKEVSLVDDFNELERFPADVHVIGKDILKFHAIYWPAFLLSAGLPLPKKIVAHGWWTKDRKVFDPVEKAEEFGYDALKYFLLRESGFSDDGDYSDKNMIARLNGELADTLGNLVMRCTSAKINVNGEWPSPAAYTEEDESLIQLIKDLPGTADHYYLIPDIQKAIIAVFDVLRAINAYVTDMAPWKLVKTDPERLRTVLYITLEGVRVTTLLLSPILPRKSVVIFDMLGVPEVHRKGIENFEFGAVPPGTRLGPAVEGEVLFSKRST
>4eg5_B
GPGSMKVEKVFFVTSPIYYVNAAPHIGHVYSTLITDVIGRYHRVKGERVFALTGTDEHGQKVAEAAKQKQVSPYDFTTAVAGEFKKCFEQMDYSIDYFIRTTNEQHKAVVKELWTKLEQKGDIYLGRYEGWYSISDEWVSEENYMFRLSAFRERLLEWYHANPGCIVPEFRRREVIRAVEKGLPDLSVSRARATLHNWAIPVPGNPDHCVYVWLDALTNYLTGSRLRVDESGKEVSLVDDFNELERFPADVHVIGKDILKFHAIYWPAFLLSAGLPLPKKIVAHGWWTKDRKKIGNVFDPVEKAEEFGYDALKYFLLRESGFSDDGDYSDKNMIARLNGELADTLGNLVMRCTSAKINVNGEWPSPAAYTEEDESLIQLIKDLPGTADHYYLIPDIQKAIIAVFDVLRAINAYVTDMAPWKLVKTDPERLRTVLYITLEGVRVTTLLLSPILPRKSVVIFDMLGVPEVHRKGIENFEFGAVPPGTRLGPAVEGEVLFSKRS
>4eg6_A
EKVFFVTSPIYYVNAAPHIGHVYSTLITDVIGRYHRVKGERVFALTGTDEHGQKVAEAAKQKQVSPYDFTTAVAGEFKKCFEQMDYSIDYFIRTTNEQHKAVVKELWTKLEQKGDIYLGRYEGWYSISDESFLTPQNITDGVDKDGNPCKVSLESGHVVTWVSEENYMFRLSAFRERLLEWYHANPGCIVPEFRRREVIRAVEKGLPDLSVSRARATLHNWAIPVPGNPDHVYVWLDALTNYLTGSRLRVDESGKEVSLVDDFNELERFPADVHVIGKDILKFHAIYWPAFLLSAGLPLPKKIVAHGWWTKDRKKNVFDPVEKAEEFGYDALKYFLLRESGFSDDGDYSDKNMIARLNGELADTLGNLVMRCTSAKINVNGEWPSPAAYTEEDESLIQLIKDLPGTADHYYLIPDIQKAIIAVFDVLRAINAYVTDMAPWKLVKTDPERLRTVLYITLEGVRVTTLLLSPILPRKSVVIFDMLGVPEVHRKGIENFEFGAVPPGTRLGPAVEGEVLFSKRSTENT
>4eg6_B
GPGSMKVEKVFFVTSPIYYVNAAPHIGHVYSTLITDVIGRYHRVKGERVFALTGTDEHGQKVAEAAKQKQVSPYDFTTAVAGEFKKCFEQMDYSIDYFIRTTNEQHKAVVKELWTKLEQKGDIYLGRYEGWYSISDESFLTPQNITWVSEENYMFRLSAFRERLLEWYHANPGCIVPEFRRREVIRAVEKGLPDLSVSRARATLHNWAIPVPGNPDHVYVWLDALTNYLTGSRLRVDESGKEVSLVDDFNELERFPADVHVIGKDILKFHAIYWPAFLLSAGLPLPKKIVAHGWWTKDRKKISKSLGNVFDPVEKAEEFGYDALKYFLLRESGFSDDGDYSDKNMIARLNGELADTLGNLVMRCTSAKINVNGEWPSPAAYTEEDESLIQLIKDLPGTADHYYLIPDIQKAIIAVFDVLRAINAYVTDMAPWKLVKTDPERLRTVLYITLEGVRVTTLLLSPILPRKSVVIFDMLGVPEVHRKGIENFEFGAVPPGTRLGPAVEGEVLFSKRST
>4eg7_A
VEKVFFVTSPIYYVNAAPHIGHVYSTLITDVIGRYHRVKGERVFALTGTDEHGQKVAEAAKQKQVSPYDFTTAVAGEFKKFEQMDYSIDYFIRTTNEQHKAVVKELWTKLEQKGDIYLGRYEGWYSISDESFLTPQNITDGVDKDGNPCKVSLESGHVVTWVSEENYMFRLSAFRERLLEWYHANPGCIVPEFRRREVIRAVEKGLPDLSVSRARATLHNWAIPVPGNPDHVYVWLDALTNYLTGSRLRVDESGKEVSLVDDFNELERFPADVHVIGKDILKFHAIYWPAFLLSAGLPLPKKIVAHGWWTKDRKKISKSLGNVFDPVEKAEEFGYDALKYFLLRESGFSDDGDYSDKNMIARLNGELADTLGNLVMRCTSAKINVNGEWPSPAAYTEEDESLIQLIKDLPGTADHYYLIPDIQKAIIAVFDVLRAINAYVTDMAPWKLVKTDPERLRTVLYITLEGVRVTTLLLSPILPRKSVVIFDMLGVPEVHRKGIENFEFGAVPPGTRLGPAVEGEVLFSKRSTE
>4eg7_B
GPGSMKVEKVFFVTSPIYYVNAAPHIGHVYSTLITDVIGRYHRVKGERVFALTGTDEHGQKVAEAAKQKQVSPYDFTTAVAGEFKKFEQMDYSIDYFIRTTNEQHKAVVKELWTKLEQKGDIYLGRYEGWYSISDESFLTPQNITDGVDKDGNPCKVSLESGHVVTWVSEENYMFRLSAFRERLLEWYHANPGCIVPEFRRREVIRAVEKGLPDLSVSRARATLHNWAIPVPGNPDHVYVWLDALTNYLTGSRLRVDESGKEVSLVDDFNELERFPADVHVIGKDILKFHAIYWPAFLLSAGLPLPKKIVAHGWWTKDRKKISKSLGNVFDPVEKAEEFGYDALKYFLLRESGFSDDGDYSDKNMIARLNGELADTLGNLVMRCTSAKINVNGEWPSPAAYTEEDESLIQLIKDLPGTADHYYLIPDIQKAIIAVFDVLRAINAYVTDMAPWKLVKTDPERLRTVLYITLEGVRVTTLLLSPILPRKSVVIFDMLGVPEVHRKGIENFEFGAVPPGTRLGPAVEGEVLFSKRST
>4eg8_A
VEKVFFVTSPIYYVNAAPHIGHVYSTLITDVIGRYHRVKGERVFALTGTDEHGQKVAEAAKQKQVSPYDFTTAVAGEFKKCFEQMDYSIDYFIRTTNEQHKAVVKELWTKLEQKGDIYLGRYEGWYSISDESFLTPQNITDGVDKDGNPCKVSLESGHVVTWVSEENYMFRLSAFRERLLEWYHANPGCIVPEFRRREVIRAVEKGLPDLSVSRARATLHNWAIPVPGNPDHVYVWLDALTNYLTGSRLRVDESGKEVSLVDDFNELERFPADVHVIGKDILKFHAIYWPAFLLSAGLPLPKKIVAHGWWTKDRKKISKSLGNVFDPVEKAEEFGYDALKYFLLRESGFSDDGDYSDKNMIARLNGELADTLGNLVMRCTSAKINVNGEWPSPAAYTEEDESLIQLIKDLPGTADHYYLIPDIQKAIIAVFDVLRAINAYVTDMAPWKLVKTDPERLRTVLYITLEGVRVTTLLLSPILPRKSVVIFDMLGVPEVHRKGIENFEFGAVPPGTRLGPAVEGEVLFSKRSTE
>4eg8_B
GPGSMKVEKVFFVTSPIYYVNAAPHIGHVYSTLITDVIGRYHRVKGERVFALTGTDEHGQKVAEAAKQKQVSPYDFTTAVAGEFKKCFEQMDYSIDYFIRTTNEQHKAVVKELWTKLEQKGDIYLGRYEGWYSISDESFLTPQNITDGVDNPCKVSLESGHVVTWVSEENYMFRLSAFRERLLEWYHANPGCIVPEFRRREVIRAVEKGLPDLSVSRARATLHNWAIPVPGNPDHVYVWLDALTNYLTGSRLRVDESGKEVSLVDDFNELERFPADVHVIGKDILKFHAIYWPAFLLSAGLPLPKKIVAHGWWTKDRKKISKSLGNVFDPVEKAEEFGYDALKYFLLRESGFSDDGDYSDKNMIARLNGELADTLGNLVMRCTSAKINVNGEWPSPAAYTEEDESLIQLIKDLPGTADHYYLIPDIQKAIIAVFDVLRAINAYVTDMAPWKLVKTDPERLRTVLYITLEGVRVTTLLLSPILPRKSVVIFDMLGVPEVHRKGIENFEFGAVPPGTRLGPAVEGEVLFSKRST
>4ega_A
VEKVFFVTSPIYYVNAAPHIGHVYSTLITDVIGRYHRVKGERVFALTGTDEHGQKVAEAAKQKQVSPYDFTTAVAGEFKKFEQMDYSIDYFIRTTNEQHKAVVKELWTKLEQKGDIYLGRYEGWYSISDESFLTPQNITDGVDGNPCKVSLESGHVVTWVSEENYMFRLSAFRERLLEWYHANPGCIVPEFRRREVIRAVEKGLPDLSVSRARATLHNWAIPVPGNPDHVYVWLDALTNYLTGSRLRVDESGKEVSLVDDFNELERFPADVHVIGKDILKFHAIYWPAFLLSAGLPLPKKIVAHGWWTKDRKKGNVFDPVEKAEEFGYDALKYFLLRESGFSDDGDYSDKNMIARLNGELADTLGNLVMRCTSAKINVNGEWPSPAAYTEEDESLIQLIKDLPGTADHYYLIPDIQKAIIAVFDVLRAINAYVTDMAPWKLVKTDPERLRTVLYITLEGVRVTTLLLSPILPRKSVVIFDMLGVPEVHRKGIENFEFGAVPPGTRLGPAVEGEVLFSKRSTE
>4ega_B
GPGSMKVEKVFFVTSPIYYVNAAPHIGHVYSTLITDVIGRYHRVKGERVFALTGTDEHGQKVAEAAKQKQVSPYDFTTAVAGEFKKFEQMDYSIDYFIRTTNEQHKAVVKELWTKLEQKGDIYLGRYEGWYSISDESFLTPQNITDCKVSLESGHVVTWVSEENYMFRLSAFRERLLEWYHANPGCIVPEFRRREVIRAVEKGLPDLSVSRARATLHNWAIPVPGNPDHVYVWLDALTNYLTGSRLRVDESGKEVSLVDDFNELERFPADVHVIGKDILKFHAIYWPAFLLSAGLPLPKKIVAHGWWTKDRKKISKSLGNVFDPVEKAEEFGYDALKYFLLRESGFSDDGDYSDKNMIARLNGELADTLGNLVMRCTSAKINVNGEWPSPAAYTEEDESLIQLIKDLPGTADHYYLIPDIQKAIIAVFDVLRAINAYVTDMAPWKLVKTDPERLRTVLYITLEGVRVTTLLLSPILPRKSVVIFDMLGVPEVHRKGIENFEFGAVPPGTRLGPAVEGEVLFSKRST
>4g6z_A
RPVRTRFAPSPTGFIHLGNIRSALYPWAFARKMKGTFVLRIEDTDVERSSQEAVDAILEGMAWLGLDYDEGPYYQMQRMDRYREVLAQMQEKGLVYPYMRYDGTWRPEPGKVLPEPPAGVAPVLRFRNPLTGTVAWDDAVKGRVEISNEELDDLVVARPDGTPMYNFCVVVDDLDMGITHVIRGDDHVNNTPRQINILRALGGEVPVYAHLPTVLNEQGEKMSKRHGAMSVMGYRDAGYLPEAVLNYLARLGWSHGDAEIFTREQFVEWFDLEHLGKSPAQYDHNKLNWLNNHYIKEADDARLAGLAKPFFAALGIDAGAIEQGPDLVSVMGLMKDRASTVKEIAENSAMFYRAPAHTPSIDAVLLLFGRDVVVSRIEA
>4gri_A
STRVRYAPSPTGLQHIGGIRTALFNYFFAKSCGGKFLLRIEDTDQSRYSPEAENDLYSSLKWLGISFDEGPVVGGDYAPYVQSQRSAIYKQYAKYLIESGHAYYCYCSPERLERIKKIQNINKMPPGYDRHCRNLSNEEVENALIKKIKPVVRFKIPLEGDTSFDDILLGRITWANKDISPDPVILKSDGLPTYHLANVVDDYLMKITHVLRAQEWVSSGPLHVLLYKAFKWKPPIYCHLPMVMGNDGQKLSKRHGSTALRQFIEDGYLPEAIINYVTLLGWSYDDKREFFSKNDLEQFFSIEKINKSPAIFDYHKLDFFNSYYIREKKDEDLFNLLLPFFQKKGYVSKPSTLEENQKLKLLIPLIKSRIKKLSDALNMTKFFYEDIKSWNLDEFKEVCSILELIKPILEGFEKRSSEENDKIFYDFAESNLGEILLPIRIAALGSKVSPPLFDSLKLIGKSKVFERIKLAQEFLRIN
>4gri_B
STRVRYAPSPTGLQHIGGIRTALFNYFFAKSCGGKFLLRIEDTDQSRYSPEAENDLYSSLKWLGISFDEGPVVGGDYAPYVQSQRSAIYKQYAKYLIESGHAYYCYCSPERLERIKKIQNINKMPPGYDRHCRNLSNEEVENALIKKIKPVVRFKIPLEGDTSFDDILLGRITWANKDISPDPVILKSDGLPTYHLANVVDDYLMKITHVLRAQEWVSSGPLHVLLYKAFKWKPPIYCHLPMVMGNDGQKLSKRHGSTALRQFIEDGYLPEAIINYVTLLGWSYDDKREFFSKNDLEQFFSIEKINKSPAIFDYHKLDFFNSYYIREKKDEDLFNLLLPFFQKKGYVSKPSTLEENQKLKLLIPLIKSRIKKLSDALNMTKFFYEDIKSWNLDEFLSRKKTAKEVCSILELIKPILEGFEKRSSEENDKIFYDFAESNLGEILLPIRIAALGSKVSPPLFDSLKLIGKSKVFERIKLAQEFLRIN
>4h3s_A
KRTMFNEGFLGDLHKVGENPQAYPELMKEHLEVTGGKVRTRFPPEPNGYLHIGHSKAIMVNFGYAKYHNGTCYLRFDDTNPEKEAPEYFESIKRMVSWLGFKPWKITYSSDYFDELYRLAEVLIKNGKAYVCHCTAEEIKRGRGIGTPGGERYACKHRDQSIEQNLQEFRDMRDGKYKPGEAILRMKQDLNSPSPQMWDLIAYRVLNAPHPRTGTKWRIYPTYDFTHCLVDSMENITHSLCTTEFYLSRESYEWLCDQVHVFRPAQREYGRLNITGTVLSKRKIAQLVDEKFVRGWDDPRLFTLEAIRRRGVPPGAILSFINTLGVTTSTTNIQVVRFESAVRKYLEDTTPRLMFVLDPVEVVVDNLSDDYEELATIPYRPGTPEFGERTVPFTNKFYIERSDFSENVDDKEFFRLTPNQPVGLIKVSHTVSFKSLEKDEAGKIIRIHVNYDNKKKPKTYIQWVPISSKYNSPLRVTETRVYNQLFKSENPSSHPEGFLKDINPESEVVYKESVMEHNFGDVVKNSPWVVDSVKNSEFYVEEDKDSKEVCRFQAMRVGYFTLDKESTTSKVILNRIVSLKDATSK
>4hk4_A
MDEFEMIKRNTSEIISEEELREVLKKDEKSAEIGFEPSGKIHLGHYLQIKKMIDLQNAGFDIIISLADLGAYLNQKGELDEIRKIGDYNKKVFEAMGLKAKYVYGSEFGLDKDYTLNVYRLALKTTLKRARRSMELIAREDENPKVAEVIYPIMQVNNIHYVGVDVAVGGMEQRKIHMLARELLPKKVVCIHNPVLTGLDGEGKMSSSKGNFIAVDDSPEEIRAKIKKAYCPAGVVEGNPIMEIAKYFLEYPLTIKRPEKFGGDLTVNSYEELESLFKNKELHPMDLKNAVAEELIKILEPIRKRLAHH
>4hpw_A
MDEFEMIKRNTSEIISEEELREVLKKDEKSAEIGFEPSGKIHLGHYLQIKKMIDLQNAGFDIIISLADLGAYLNQKGELDEIRKIGDYNKKVFEAMGLKAKYVYGSEFGLDKDYTLNVYRLALKTTLKRARRSMELIAREDENPKVAEVIYPIMQVNNIHYVGVDVAVGGMEQRKIHMLARELLPKKVVCIHNPVLTGLDGEGKMSSSKGNFIAVDDSPEEIRAKIKKAYCPAGVVEGNPIMEIAKYFLEYPLTIKRPEKFGGDLTVNSYEELESLFKNKELHPMDLKNAVAEELIKILEPIRKRLAAHH
>4j75_A
GINYNKLIKEFGCSKITENHIKRIEKLTNSKAHHFIRRGIFFSHRDLDFLLNYYEQHKCFYIYTGRGPSSLSMHLGHLIPFYFCKYLQEAFNVPLVIQLSDDEKYLFNQNYSLEYINTLTNENVKDIISVGLNPELTFIFKNTEYAGYLYPTVLSIHKKTTLNQSMNVFGFNHSDNIGKISYPSFQIAPCFSQCFPNFLGKNIPCLVPQGIDQDPYFRLSRDIAVKMALHKPVVVHSVFMPGLQGVNSKMSSDHNNSVIFLTDTPEQIKNKINKYAFSGGGTTIQEHREKGGNLDKDISYQYLRYLLEDDNKLNEIGEKYKKGEMLSGEIKKILIDVLTELVLKHQEKKKSLTDEEISYFFDPNKPSLQKFKNM
>4j75_B
GINYNKLIKEFGCSKITENHIKRIEKLTNSKAHHFIRRGIFFSHRDLDFLLNYYEQHKCFYIYTGRGPSSLSMHLGHLIPFYFCKYLQEAFNVPLVIQLSDDEKYLFNQNYSLEYINTLTNENVKDIISVGLNPELTFIFKNTEYAGYLYPTVLSIHKKTTLNQSMNVFGFNHSDNIGKISYPSFQIAPCFSQCFPNFLGKNIPCLVPQGIDQDPYFRLSRDIAVKMALHKPVVVHSVFMPGLQGVNSKMSSDHNNSVIFLTDTPEQIKNKINKYAFSGGGTTIQEHREKGGNLDKDISYQYLRYLLEDDNKLNEIGEKYLSGEIKKILIDVLTELVLKHQEKKKSLTDEEISYFFDPNKPSLQKFKNM
>4j76_A
GINYNKLIKEFGCSKITENHIKRIEKLTNSKAHHFIRRGIFFSHRDLDFLLNYYEQHKCFYIYTGRGPSSLSMHLGHLIPFYFCKYLQEAFNVPLVIQLSDDEKYLFNQNYSLEYINTLTNENVKDIISVGLNPELTFIFKNTEYAGYLYPTVLSIHKKTTLNQSMNVFGFNHSDNIGKISYPSFQIAPCFSQCFPNFLGKNIPCLVPQGIDQDPYFRLSRDIAVKMALHKPVVVHSVFMPGLQGVNSKMDHNNSVIFLTDTPEQIKNKINKYAFSGGGTTIQEHREKGGNLDKDISYQYLRYLLEDDNKLNEIGEKYKKGEMLSGEIKKILIDVLTELVLKHQEKKKSLTDEEISYFFDPNKPSLQKFKNM
>4j76_B
GINYNKLIKEFGCSKITENHIKRIEKLTNSKAHHFIRRGIFFSHRDLDFLLNYYEQHKCFYIYTGRGPSSLSMHLGHLIPFYFCKYLQEAFNVPLVIQLSDDEKYLFNQNYSLEYINTLTNENVKDIISVGLNPELTFIFKNTEYAGYLYPTVLSIHKKTTLNQSMNVFGFNHSDNIGKISYPSFQIAPCFSQCFPNFLGKNIPCLVPQGIDQDPYFRLSRDIAVKMALHKPVVVHSVFMPGLQGVNHNNSVIFLTDTPEQIKNKINKYAFSGNLDKDISYQYLRYLLEDDNKLNEIGEKYKKGEMLSGEIKKILIDVLTELVLKHQEKKKSLTDEEISYFFDPNKPSLQKFKNM
>4jfa_A
INYNKLIKEFGCSKITENHIKRIEKLTNSKAHHFIRRGIFFSHRDLDFLLNYYEQHKCFYIYTGRGPSSLSMHLGHLIPFYFCKYLQEAFNVPLVIQLSDDEKYLFNQNYSLEYINTLTNENVKDIISVGLNPELTFIFKNTEYAGYLYPTVLSIHKKTTLNQSMNVFGFNHSDNIGKISYPSFQIAPCFSQCFPNFLGKNIPCLVPQGIDQDPYFRLSRDIAVKMALHKPVVVHSVFMPGLQGVNNSVIFLTDTPEQIKNKINKYAFSGGGTTIQEHREKGGNLDKDISYQYLRYLLEDDNKLNEIGEKYKKGEMLSGEIKKILIDVLTELVLKHQEKKKSLTDEEISYFFDPNKPSLQKF
>4jfa_B
INYNKLIKEFGCSKITENHIKRIEKLTNSKAHHFIRRGIFFSHRDLDFLLNYYEQHKCFYIYTGRGPSSLSMHLGHLIPFYFCKYLQEAFNVPLVIQLSDDEKYLFNQNYSLEYINTLTNENVKDIISVGLNPELTFIFKNTEYAGYLYPTVLSIHKKTTLNQSMNVFGFNHSDNIGKISYPSFQIAPCFSQCFPNFLGKNIPCLVPQGIDQDPYFRLSRDIAVKMALHKPVVVHSVFMPGLNNSVIFLTDTPEQIKNKINKYAFSGGGTTIQEHREKGGNLDKDISYQYLRYLLEDDNKLNEIGEKYKKGEMLSGEIKKILIDVLTELVLKHQEKKKSLTDEEISYFFDPNKPSLQKFKNMENLYFQ
>4jfa_C
INYNKLIKEFGCSKITENHIKRIEKLTNSKAHHFIRRGIFFSHRDLDFLLNYYEQHKCFYIYTGRGPSSLSMHLGHLIPFYFCKYLQEAFNVPLVIQLSDDEKYLFNQNYSLEYINTLTNENVKDIISVGLNPELTFIFKNTEYAGYLYPTVLSIHKKTTLNQSMNVFGFNHSDNIGKISYPSFQIAPCFSQCFPNFLGKNIPCLVPQGIDQDPYFRLSRDIAVKMALHKPVVVHSVFMPGLNNSVIFLTDTPEQIKNKINKYAFSGNLDKDISYQYLRYLLEDDNKLNEIGEKYKKGEMLSGEIKKILIDVLTELVLKHQEKKKSLTDEEISYFFDPNKPSLQKFKN
>4jfa_D
INYNKLIKEFGCSKITENHIKRIEKLTNSKAHHFIRRGIFFSHRDLDFLLNYYEQHKCFYIYTGRGPSSLSMHLGHLIPFYFCKYLQEAFNVPLVIQLSDDEKYLFNQNYSLEYINTLTNENVKDIISVGLNPELTFIFKNTEYAGYLYPTVLSIHKKTTLNQSMNVFGFNHSDNIGKISYPSFQIAPCFSQCFPNFLGKNIPCLVPQGIDQDPYFRLSRDIAVKMALHKPVVVHSVFMPNNSVIFLTDTPEQIKNKINKYAFSGGGTTIQEHREKGGNLDKDISYQYLRYLLEDDNKLNEIGEKYKKGEMLSGEIKKILIDVLTELVLKHQEKKKSLTDEEISYFFDPNKPSLQKF
>4jxx_A
PTNFIRQIIDEDLASGKHTTVHTRFPPEPNGYLHIGHAKSICLNFGIAQDYKGQCNLRFDDTNPVKEDIEYVESIKNDVEWLGFHWSGNVRYSSDYFDQLHAYAIELINKGLAYVDELTPEQIREYRGTLTQPGKNSPYRDRSVEENLALFEKMRAGGFEEGKACLRAKIDMASPFIVMRDPVLYRIKFAEHHQTGNKWCIYPMYDFTHCISDALEGITHSLCTLEFQDNRRLYDWVLDNITIPVHPRQYEFSRLNLEYTVMSKRKLNLLVTDKHVEGWDDPRMPTISGLRRRGYTAASIREFCKRIGVTKQDNTIEMASLESCIREDLNENAPRAMAVIDPVKLVIENYQGEGEMVTMPNHPNKPEMGSRQVPFSGEIWIDRADFREEANKQYKRLVLGKEVRLRNAYVIKAERVEKDAEGNITTIFCTYDADTLSRKVKGVIHWVSAAHALPVEIRLYDRLFSVPNPGAADDFLSVINPESLVIKQGFAEPSLKDAVAGKAFQFEREGYFCLDSRHSTAEKPVFNRTVGLRDTW
>4jxz_A
PTNFIRQIIDEDLASGKHTTVHTRFPPEPNGYLHIGHAKSICLNFGIAQDYKGQCNLRFDDTNPVKEDIEYVESIKNDVEWLGFHWSGNVRYSSDYFDQLHAYAIELINKGLAYVDELTPEQIREYRGTLTQPGKNSPYRDRSVEENLALFEKMRAGGFEEGKACLRAKIDMASPFIVMRDPVLYRIKFAEHHQTGNKWCIYPMYDFTHCISDALEGITHSLCTLEFQDNRRLYDWVLDNITIPVHPRQYEFSRLNLEYTVMSKRKLNLLVTDKHVEGWDDPRMPTISGLRRRGYTAASIREFCKRIGVTKQDNTIEMASLESCIREDLNENAPRAMAVIDPVKLVIENYQGEGEMVTMPNHPNKPEMGSRQVPFSGEIWIDRADFREEANKQYKRLVLGKEVRLRNAYVIKAERVEKDAEGNITTIFCTYDADTLSKGRKVKGVIHWVSAAHALPVEIRLYDRLFSVPNPGAADDFLSVINPESLVIKQGFAEPSLKDAVAGKAFQFEREGYFCLDSRHSTAEKPVFNRTVGLRDTW
>4jyz_A
PTNFIRQIIDEDLASGKHTTVHTRFPPEPNGYLHIGHAKSICLNFGIAQDYKGQCNLRFDDTNPVKEDIEYVESIKNDVEWLGFHWSGNVRYSSDYFDQLHAYAIELINKGLAYVDELTPEQIREYRGTLTQPGKNSPYRDRSVEENLALFEKMRAGGFEEGKACLRAKIDMASPFIVMRDPVLYRIKFAEHHQTGNKWCIYPMYDFTHCISDALEGITHSLCTLEFQDNRRLYDWVLDNITIPVHPRQYEFSRLNLEYTVMSKRKLNLLVTDKHVEGWDDPRMPTISGLRRRGYTAASIREFCKRIGVTKQDNTIEMASLESCIREDLNENAPRAMAVIDPVKLVIENYQGEGEMVTMPNHPNKPEMGSRQVPFSGEIWIDRADFREEANKQYKRLVLGKEVRLRNAYVIKAERVEKDAEGNITTIFCTYDADTLSKDPADGRKVKGVIHWVSAAHALPVEIRLYDRLFSVPNPGAADDFLSVINPESLVIKQGFAEPSLKDAVAGKAFQFEREGYFCLDSRHSTAEKPVFNRTVGLRDTW
>4mvw_A
KVEKVFFVTSPIYYVNAAPHIGHVYSTLITDVIGRYHRVKGERVFALTGTDEHGQKVAEAAKQKQVSPYDFTTAVAGEFKKFEQMDYSIDYFIRTTNEQHKAVVKELWTKLEQKGDIYLGRYEGWYSISDESFLTPQNITDGVDKDGNPCKVSLESGHVVTWVSEENYMFRLSAFRERLLEWYHANPGCIVPEFRRREVIRAVEKGLPDLSVSRARATLHNWAIPVPGNPDHVYVWLDALTNYLTGSRLRVDESGKEVSLVDDFNELERFPADVHVIGKDILKFHAIYWPAFLLSAGLPLPKKIVAHGWWTKDRKVFDPVEKAEEFGYDALKYFLLRESGFSDDGDYSDKNMIARLNGELADTLGNLVMRCTSAKINVNGEWPSPAAYTEEDESLIQLIKDLPGTADHYYLIPDIQKAIIAVFDVLRAINAYVTDMAPWKLVKTDPERLRTVLYITLEGVRVTTLLLSPILPRKSVVIFDMLGVPEVHRKGIENFEFGAVPPGTRLGPAVEGEVLFSKRST
>4mvw_B
GPGSMKVEKVFFVTSPIYYVNAAPHIGHVYSTLITDVIGRYHRVKGERVFALTGTDEHGQKVAEAAKQKQVSPYDFTTAVAGEFKKFEQMDYSIDYFIRTTNEQHKAVVKELWTKLEQKGDIYLGRYEGWYSISDESFLTPQNITDGVDKDGNPCKVSLESGHVVTWVSEENYMFRLSAFRERLLEWYHANPGCIVPEFRRREVIRAVEKGLPDLSVSRARATLHNWAIPVPGNPDHVYVWLDALTNYLTGSRLRVDESGKEVSLVDDFNELERFPADVHVIGKDILKFHAIYWPAFLLSAGLPLPKKIVAHGWWTKDRKKISKSLGNVFDPVEKAEEFGYDALKYFLLRESGFSDDGDYSDKNMIARLNGELADTLGNLVMRCTSAKINVNGEWPSPAAYTEEDESLIQLIKDLPGTADHYYLIPDIQKAIIAVFDVLRAINAYVTDMAPWKLVKTDPERLRTVLYITLEGVRVTTLLLSPILPRKSVVIFDMLGVPEVHRKGIENFEFGAVPPGTRLGPAVEGEVLFSKRST
>4mvx_A
VEKVFFVTSPIYYVNAAPHIGHVYSTLITDVIGRYHRVKGERVFALTGTDEHGQKVAEAAKQKQVSPYDFTTAVAGEFKKFEQMDYSIDYFIRTTNEQHKAVVKELWTKLEQKGDIYLGRYEGWYSISDESFLTPQNITDGVDKDGNPCKVSLESGHVVTWVSEENYMFRLSAFRERLLEWYHANPGCIVPEFRRREVIRAVEKGLPDLSVSRARATLHNWAIPVPGNPDHVYVWLDALTNYLTGSRLRVDESGKEVSLVDDFNELERFPADVHVIGKDILKFHAIYWPAFLLSAGLPLPKKIVAHGWWTKDRKKISKSLGNVFDPVEKAEEFGYDALKYFLLRESGFSDDGDYSDKNMIARLNGELADTLGNLVMRCTSAKINVNGEWPSPAAYTEEDESLIQLIKDLPGTADHYYLIPDIQKAIIAVFDVLRAINAYVTDMAPWKLVKTDPERLRTVLYITLEGVRVTTLLLSPILPRKSVVIFDMLGVPEVHRKGIENFEFGAVPPGTRLGPAVEGEVLFSKRSTE
>4mvx_B
GPGSMKVEKVFFVTSPIYYVNAAPHIGHVYSTLITDVIGRYHRVKGERVFALTGTDEHGQKVAEAAKQKQVSPYDFTTAVAGEFKKFEQMDYSIDYFIRTTNEQHKAVVKELWTKLEQKGDIYLGRYEGWYSISDESFLTPQNITDGVDNPCKVSLESGHVVTWVSEENYMFRLSAFRERLLEWYHANPGCIVPEFRRREVIRAVEKGLPDLSVSRARATLHNWAIPVPGNPDHVYVWLDALTNYLTGSRLRVDESGKEVSLVDDFNELERFPADVHVIGKDILKFHAIYWPAFLLSAGLPLPKKIVAHGWWTKDRKKISKSLGNVFDPVEKAEEFGYDALKYFLLRESGFSDDGDYSDKNMIARLNGELADTLGNLVMRCTSAKINVNGEWPSPAAYTEEDESLIQLIKDLPGTADHYYLIPDIQKAIIAVFDVLRAINAYVTDMAPWKLVKTDPERLRTVLYITLEGVRVTTLLLSPILPRKSVVIFDMLGVPEVHRKGIENFEFGAVPPGTRLGPAVEGEVLFSKRST
>4mvy_A
VEKVFFVTSPIYYVNAAPHIGHVYSTLITDVIGRYHRVKGERVFALTGTDEHGQKVAEAAKQKQVSPYDFTTAVAGEFKKCFEQMDYSIDYFIRTTNEQHKAVVKELWTKLEQKGDIYLGRYEGWYSISDESFLTPQNITDGVDKDGNPCKVSLESGHVVTWVSEENYMFRLSAFRERLLEWYHANPGCIVPEFRRREVIRAVEKGLPDLSVSRARATLHNWAIPVPGNPDHVYVWLDALTNYLTGSRLRVDESGKEVSLVDDFNELERFPADVHVIGKDILKFHAIYWPAFLLSAGLPLPKKIVAHGWWTKDRKKISKSLGNVFDPVEKAEEFGYDALKYFLLRESGFSDDGDYSDKNMIARLNGELADTLGNLVMRCTSAKINVNGEWPSPAAYTEEDESLIQLIKDLPGTADHYYLIPDIQKAIIAVFDVLRAINAYVTDMAPWKLVKTDPERLRTVLYITLEGVRVTTLLLSPILPRKSVVIFDMLGVPEVHRKGIENFEFGAVPPGTRLGPAVEGEVLFSKRSTE
>4mvy_B
GPGSMKVEKVFFVTSPIYYVNAAPHIGHVYSTLITDVIGRYHRVKGERVFALTGTDEHGQKVAEAAKQKQVSPYDFTTAVAGEFKKCFEQMDYSIDYFIRTTNEQHKAVVKELWTKLEQKGDIYLGRYEGWYSISDESFLTPQNITDGVDKVSLESGHVVTWVSEENYMFRLSAFRERLLEWYHANPGCIVPEFRRREVIRAVEKGLPDLSVSRARATLHNWAIPVPGNPDHVYVWLDALTNYLTGSRLRVDESGKEVSLVDDFNELERFPADVHVIGKDILKFHAIYWPAFLLSAGLPLPKKIVAHGWWTKDRKKISKSLGNVFDPVEKAEEFGYDALKYFLLRESGFSDDGDYSDKNMIARLNGELADTLGNLVMRCTSAKINVNGEWPSPAAYTEEDESLIQLIKDLPGTADHYYLIPDIQKAIIAVFDVLRAINAYVTDMAPWKLVKTDPERLRTVLYITLEGVRVTTLLLSPILPRKSVVIFDMLGVPEVHRKGIENFEFGAVPPGTRLGPAVEGEVLFSKRST
>4mw0_A
VEKVFFVTSPIYYVNAAPHIGHVYSTLITDVIGRYHRVKGERVFALTGTDEHGQKVAEAAKQKQVSPYDFTTAVAGEFKKCFEQMDYSIDYFIRTTNEQHKAVVKELWTKLEQKGDIYLGRYEGWYSISDESFLTPQNITDGVDKDGNPCKVSLESGHVVTWVSEENYMFRLSAFRERLLEWYHANPGCIVPEFRRREVIRAVEKGLPDLSVSRARATLHNWAIPVPGNPDHVYVWLDALTNYLTGSRLRVDESGKEVSLVDDFNELERFPADVHVIGKDILKFHAIYWPAFLLSAGLPLPKKIVAHGWWTKDRKKISKSLGNVFDPVEKAEEFGYDALKYFLLRESGFSDDGDYSDKNMIARLNGELADTLGNLVMRCTSAKINVNGEWPSPAAYTEEDESLIQLIKDLPGTADHYYLIPDIQKAIIAVFDVLRAINAYVTDMAPWKLVKTDPERLRTVLYITLEGVRVTTLLLSPILPRKSVVIFDMLGVPEVHRKGIENFEFGAVPPGTRLGPAVEGEVLFSKRSTE
>4mw0_B
GPGSMKVEKVFFVTSPIYYVNAAPHIGHVYSTLITDVIGRYHRVKGERVFALTGTDEHGQKVAEAAKQKQVSPYDFTTAVAGEFKKCFEQMDYSIDYFIRTTNEQHKAVVKELWTKLEQKGDIYLGRYEGWYSISDESFLTPQNITDGVDKNPCKVSLESGHVVTWVSEENYMFRLSAFRERLLEWYHANPGCIVPEFRRREVIRAVEKGLPDLSVSRARATLHNWAIPVPGNPDHVYVWLDALTNYLTGSRLRVDESGKEVSLVDDFNELERFPADVHVIGKDILKFHAIYWPAFLLSAGLPLPKKIVAHGWWTKDRKKISKSLGNVFDPVEKAEEFGYDALKYFLLRESGFSDDGDYSDKNMIARLNGELADTLGNLVMRCTSAKINVNGEWPSPAAYTEEDESLIQLIKDLPGTADHYYLIPDIQKAIIAVFDVLRAINAYVTDMAPWKLVKTDPERLRTVLYITLEGVRVTTLLLSPILPRKSVVIFDMLGVPEVHRKGIENFEFGAVPPGTRLGPAVEGEVLFSKRST
>4mw1_A
VEKVFFVTSPIYYVNAAPHIGHVYSTLITDVIGRYHRVKGERVFALTGTDEHGQKVAEAAKQKQVSPYDFTTAVAGEFKKCFEQMDYSIDYFIRTTNEQHKAVVKELWTKLEQKGDIYLGRYEGWYSISDESFLTPQNITDGVDKDGNPCKVSLESGHVVTWVSEENYMFRLSAFRERLLEWYHANPGCIVPEFRRREVIRAVEKGLPDLSVSRARATLHNWAIPVPGNPDHVYVWLDALTNYLTGSRLRVDESGKEVSLVDDFNELERFPADVHVIGKDILKFHAIYWPAFLLSAGLPLPKKIVAHGWWTKDRKKISKSLGNVFDPVEKAEEFGYDALKYFLLRESGFSDDGDYSDKNMIARLNGELADTLGNLVMRCTSAKINVNGEWPSPAAYTEEDESLIQLIKDLPGTADHYYLIPDIQKAIIAVFDVLRAINAYVTDMAPWKLVKTDPERLRTVLYITLEGVRVTTLLLSPILPRKSVVIFDMLGVPEVHRKGIENFEFGAVPPGTRLGPAVEGEVLFSKRST
>4mw1_B
GPGSMKVEKVFFVTSPIYYVNAAPHIGHVYSTLITDVIGRYHRVKGERVFALTGTDEHGQKVAEAAKQKQVSPYDFTTAVAGEFKKCFEQMDYSIDYFIRTTNEQHKAVVKELWTKLEQKGDIYLGRYEGWYSISDESFLTPQNITDGVDKDGNPCKVSLESGHVVTWVSEENYMFRLSAFRERLLEWYHANPGCIVPEFRRREVIRAVEKGLPDLSVSRARATLHNWAIPVPGNPDHVYVWLDALTNYLTGSRLRVDESGKEVSLVDDFNELERFPADVHVIGKDILKFHAIYWPAFLLSAGLPLPKKIVAHGWWTKDRKKISKSLGNVFDPVEKAEEFGYDALKYFLLRESGFSDDGDYSDKNMIARLNGELADTLGNLVMRCTSAKINVNGEWPSPAAYTEEDESLIQLIKDLPGTADHYYLIPDIQKAIIAVFDVLRAINAYVTDMAPWKLVKTDPERLRTVLYITLEGVRVTTLLLSPILPRKSVVIFDMLGVPEVHRKGIENFEFGAVPPGTRLGPAVEGEVLFSKRST
>4mw2_A
VEKVFFVTSPIYYVNAAPHIGHVYSTLITDVIGRYHRVKGERVFALTGTDEHGQKVAEAAKQKQVSPYDFTTAVAGEFKKCFEQMDYSIDYFIRTTNEQHKAVVKELWTKLEQKGDIYLGRYEGWYSISDESFLTPQNITDGVDKDGNPCKVSLESGHVVTWVSEENYMFRLSAFRERLLEWYHANPGCIVPEFRRREVIRAVEKGLPDLSVSRARATLHNWAIPVPGNPDHVYVWLDALTNYLTGSRLRVDESGKEVSLVDDFNELERFPADVHVIGKDILKFHAIYWPAFLLSAGLPLPKKIVAHGWWTGNVFDPVEKAEEFGYDALKYFLLRESGFSDDGDYSDKNMIARLNGELADTLGNLVMRCTSAKINVNGEWPSPAAYTEEDESLIQLIKDLPGTADHYYLIPDIQKAIIAVFDVLRAINAYVTDMAPWKLVKTDPERLRTVLYITLEGVRVTTLLLSPILPRKSVVIFDMLGVPEVHRKGIENFEFGAVPPGTRLGPAVEGEVLFSKRSTE
>4mw2_B
GPGSMKVEKVFFVTSPIYYVNAAPHIGHVYSTLITDVIGRYHRVKGERVFALTGTDEHGQKVAEAAKQKQVSPYDFTTAVAGEFKKCFEQMDYSIDYFIRTTNEQHKAVVKELWTKLEQKGDIYLGRYEGWYSISDESFLTPQNITDGVDNPCKVSLESGHVVTWVSEENYMFRLSAFRERLLEWYHANPGCIVPEFRRREVIRAVEKGLPDLSVSRARATLHNWAIPVPGNPDHVYVWLDALTNYLTGSRLRVDESGKEVSLVDDFNELERFPADVHVIGKDILKFHAIYWPAFLLSAGLPLPKKIVAHGWWTKDRKKISKSLGNVFDPVEKAEEFGYDALKYFLLRESGFSDDGDYSDKNMIARLNGELADTLGNLVMRCTSAKINVNGEWPSPAAYTEEDESLIQLIKDLPGTADHYYLIPDIQKAIIAVFDVLRAINAYVTDMAPWKLVKTDPERLRTVLYITLEGVRVTTLLLSPILPRKSVVIFDMLGVPEVHRKGIENFEFGAVPPGTRLGPAVEGEVLFSKRST
>4mw4_A
VEKVFFVTSPIYYVNAAPHIGHVYSTLITDVIGRYHRVKGERVFALTGTDEHGQKVAEAAKQKQVSPYDFTTAVAGEFKKCFEQMDYSIDYFIRTTNEQHKAVVKELWTKLEQKGDIYLGRYEGWYSISDESFLTPQNITDGVDKDGNPCKVSLESGHVVTWVSEENYMFRLSAFRERLLEWYHANPGCIVPEFRRREVIRAVEKGLPDLSVSRARATLHNWAIPVPGNPDHVYVWLDALTNYLTGSRLRVDESGKEVSLVDDFNELERFPADVHVIGKDILKFHAIYWPAFLLSAGLPLPKKIVAHGWWTKDRGNVFDPVEKAEEFGYDALKYFLLRESGFSDDGDYSDKNMIARLNGELADTLGNLVMRCTSAKINVNGEWPSPAAYTEEDESLIQLIKDLPGTADHYYLIPDIQKAIIAVFDVLRAINAYVTDMAPWKLVKTDPERLRTVLYITLEGVRVTTLLLSPILPRKSVVIFDMLGVPEVHRKGIENFEFGAVPPGTRLGPAVEGEVLFSKRST
>4mw4_B
GPGSMKVEKVFFVTSPIYYVNAAPHIGHVYSTLITDVIGRYHRVKGERVFALTGTDEHGQKVAEAAKQKQVSPYDFTTAVAGEFKKCFEQMDYSIDYFIRTTNEQHKAVVKELWTKLEQKGDIYLGRYEGWYSISDESFLTPQNITDGVDNPCKVSLESGHVVTWVSEENYMFRLSAFRERLLEWYHANPGCIVPEFRRREVIRAVEKGLPDLSVSRARATLHNWAIPVPGNPDHVYVWLDALTNYLTGSRLRVDESGKEVSLVDDFNELERFPADVHVIGKDILKFHAIYWPAFLLSAGLPLPKKIVAHGWWTKDRKKISKSLGNVFDPVEKAEEFGYDALKYFLLRESGFSDDGDYSDKNMIARLNGELADTLGNLVMRCTSAKINVNGEWPSPAAYTEEDESLIQLIKDLPGTADHYYLIPDIQKAIIAVFDVLRAINAYVTDMAPWKLVKTDPERLRTVLYITLEGVRVTTLLLSPILPRKSVVIFDMLGVPEVHRKGIENFEFGAVPPGTRLGPAVEGEVLFSKRST
>4mw5_A
EKVFFVTSPIYYVNAAPHIGHVYSTLITDVIGRYHRVKGERVFALTGTDEHGQKVAEAAKQKQVSPYDFTTAVAGEFKKCFEQMDYSIDYFIRTTNEQHKAVVKELWTKLEQKGDIYLGRYEGWYSISDESFLTPQNITDGVDKDGNPCKVSLESGHVVTWVSEENYMFRLSAFRERLLEWYHANPGCIVPEFRRREVIRAVEKGLPDLSVSRARATLHNWAIPVPGNPDHVYVWLDALTNYLTGSRLRVDESGKEVSLVDDFNELERFPADVHVIGKDILKFHAIYWPAFLLSAGLPLPKKIVAHGWWTKDRKKILGNVFDPVEKAEEFGYDALKYFLLRESGFSDDGDYSDKNMIARLNGELADTLGNLVMRCTSAKINVNGEWPSPAAYTEEDESLIQLIKDLPGTADHYYLIPDIQKAIIAVFDVLRAINAYVTDMAPWKLVKTDPERLRTVLYITLEGVRVTTLLLSPILPRKSVVIFDMLGVPEVHRKGIENFEFGAVPPGTRLGPAVEGEVLFSKRSTE
>4mw5_B
GPGSMKVEKVFFVTSPIYYVNAAPHIGHVYSTLITDVIGRYHRVKGERVFALTGTDEHGQKVAEAAKQKQVSPYDFTTAVAGEFKKCFEQMDYSIDYFIRTTNEQHKAVVKELWTKLEQKGDIYLGRYEGWYSISDESFLTPQNITDGVDKVSLESGHVVTWVSEENYMFRLSAFRERLLEWYHANPGCIVPEFRRREVIRAVEKGLPDLSVSRARATLHNWAIPVPGNPDHVYVWLDALTNYLTGSRLRVDESGKEVSLVDDFNELERFPADVHVIGKDILKFHAIYWPAFLLSAGLPLPKKIVAHGWWTKDRKKISKSLGNVFDPVEKAEEFGYDALKYFLLRESGFSDDGDYSDKNMIARLNGELADTLGNLVMRCTSAKINVNGEWPSPAAYTEEDESLIQLIKDLPGTADHYYLIPDIQKAIIAVFDVLRAINAYVTDMAPWKLVKTDPERLRTVLYITLEGVRVTTLLLSPILPRKSVVIFDMLGVPEVHRKGIENFEFGAVPPGTRLGPAVEGEVLFSKRST
>4mw6_A
VEKVFFVTSPIYYVNAAPHIGHVYSTLITDVIGRYHRVKGERVFALTGTDEHGQKVAEAAKQKQVSPYDFTTAVAGEFKKFEQMDYSIDYFIRTTNEQHKAVVKELWTKLEQKGDIYLGRYEGWYSISDESFLTPQNITDGVDKDGNPCKVSLESGHVVTWVSEENYMFRLSAFRERLLEWYHANPGCIVPEFRRREVIRAVEKGLPDLSVSRARATLHNWAIPVPGNPDHVYVWLDALTNYLTGSRLRVDESGKEVSLVDDFNELERFPADVHVIGKDILKFHAIYWPAFLLSAGLPLPKKIVAHGWWTKDRKKISKSLGNVFDPVEKAEEFGYDALKYFLLRESGFSDDGDYSDKNMIARLNGELADTLGNLVMRCTSAKINVNGEWPSPAAYTEEDESLIQLIKDLPGTADHYYLIPDIQKAIIAVFDVLRAINAYVTDMAPWKLVKTDPERLRTVLYITLEGVRVTTLLLSPILPRKSVVIFDMLGVPEVHRKGIENFEFGAVPPGTRLGPAVEGEVLFSKRSTE
>4mw6_B
GPGSMKVEKVFFVTSPIYYVNAAPHIGHVYSTLITDVIGRYHRVKGERVFALTGTDEHGQKVAEAAKQKQVSPYDFTTAVAGEFKKFEQMDYSIDYFIRTTNEQHKAVVKELWTKLEQKGDIYLGRYEGWYSISDESFLTPQNITDKVSLESGHVVTWVSEENYMFRLSAFRERLLEWYHANPGCIVPEFRRREVIRAVEKGLPDLSVSRARATLHNWAIPVPGNPDHVYVWLDALTNYLTGSRLRVDESGKEVSLVDDFNELERFPADVHVIGKDILKFHAIYWPAFLLSAGLPLPKKIVAHGWWTKDRKKISKSLGNVFDPVEKAEEFGYDALKYFLLRESGFSDDGDYSDKNMIARLNGELADTLGNLVMRCTSAKINVNGEWPSPAAYTEEDESLIQLIKDLPGTADHYYLIPDIQKAIIAVFDVLRAINAYVTDMAPWKLVKTDPERLRTVLYITLEGVRVTTLLLSPILPRKSVVIFDMLGVPEVHRKGIENFEFGAVPPGTRLGPAVEGEVLFSKRST
>4mw7_A
EKVFFVTSPIYYVNAAPHIGHVYSTLITDVIGRYHRVKGERVFALTGTDEHGQKVAEAAKQKQVSPYDFTTAVAGEFKKCFEQMDYSIDYFIRTTNEQHKAVVKELWTKLEQKGDIYLGRYEGWYSISDESFLTPQNITDGVDKDGNPCKVSLESGHVVTWVSEENYMFRLSAFRERLLEWYHANPGCIVPEFRRREVIRAVEKGLPDLSVSRARATLHNWAIPVPGNPDHVYVWLDALTNYLTGSRLRVDESGKEVSLVDDFNELERFPADVHVIGKDILKFHAIYWPAFLLSAGLPLPKKIVAHGWWTKDRNVFDPVEKAEEFGYDALKYFLLRESGFSDDGDYSDKNMIARLNGELADTLGNLVMRCTSAKINVNGEWPSPAAYTEEDESLIQLIKDLPGTADHYYLIPDIQKAIIAVFDVLRAINAYVTDMAPWKLVKTDPERLRTVLYITLEGVRVTTLLLSPILPRKSVVIFDMLGVPEVHRKGIENFEFGAVPPGTRLGPAVGEVLFSKRST
>4mw7_B
GPGSMKVEKVFFVTSPIYYVNAAPHIGHVYSTLITDVIGRYHRVKGERVFALTGTDEHGQKVAEAAKQKQVSPYDFTTAVAGEFKKCFEQMDYSIDYFIRTTNEQHKAVVKELWTKLEQKGDIYLGRYEGWYSISDESFLTPQNCKVSLESGHVVTWVSEENYMFRLSAFRERLLEWYHANPGCIVPEFRRREVIRAVEKGLPDLSVSRARATLHNWAIPVPGNPDHVYVWLDALTNYLTGSRLRVDESGKEVSLVDDFNELERFPADVHVIGKDILKFHAIYWPAFLLSAGLPLPKKIVAHGWWTKDRKKISKSLGNVFDPVEKAEEFGYDALKYFLLRESGFSDDGDYSDKNMIARLNGELADTLGNLVMRCTSAKINVNGEWPSPAAYTEEDESLIQLIKDLPGTADHYYLIPDIQKAIIAVFDVLRAINAYVTDMAPWKLVKTDPERLRTVLYITLEGVRVTTLLLSPILPRKSVVIFDMLGVPEVHRKGIENFEFGAVPPGTRLGPAVEGEVLFSKRST
>4mw9_A
VEKVFFVTSPIYYVNAAPHIGHVYSTLITDVIGRYHRVKGERVFALTGTDEHGQKVAEAAKQKQVSPYDFTTAVAGEFKKCFEQMDYSIDYFIRTTNEQHKAVVKELWTKLEQKGDIYLGRYEGWYSISDESFLTPQNITDGVDKDGNPCKVSLESGHVVTWVSEENYMFRLSAFRERLLEWYHANPGCIVPEFRRREVIRAVEKGLPDLSVSRARATLHNWAIPVPGNPDHCVYVWLDALTNYLTGSRLRVDESGKEVSLVDDFNELERFPADVHVIGKDILKFHAIYWPAFLLSAGLPLPKKIVAHGWWTKDRKKISKSLGNVFDPVEKAEEFGYDALKYFLLRESGFSDDGDYSDKNMIARLNGELADTLGNLVMRCTSAKINVNGEWPSPAAYTEEDESLIQLIKDLPGTADHYYLIPDIQKAIIAVFDVLRAINAYVTDMAPWKLVKTDPERLRTVLYITLEGVRVTTLLLSPILPRKSVVIFDMLGVPEVHRKGIENFEFGAVPPGTRLGPAVEGEVLFSKRSTE
>4mw9_B
GPGSMKVEKVFFVTSPIYYVNAAPHIGHVYSTLITDVIGRYHRVKGERVFALTGTDEHGQKVAEAAKQKQVSPYDFTTAVAGEFKKCFEQMDYSIDYFIRTTNEQHKAVVKELWTKLEQKGDIYLGRYEGWYSISDESFLTPQNITDGVDNPCKVSLESGHVVTWVSEENYMFRLSAFRERLLEWYHANPGCIVPEFRRREVIRAVEKGLPDLSVSRARATLHNWAIPVPGNPDHCVYVWLDALTNYLTGSRLRVDESGKEVSLVDDFNELERFPADVHVIGKDILKFHAIYWPAFLLSAGLPLPKKIVAHGWWTKDRKKISKSLGNVFDPVEKAEEFGYDALKYFLLRESGFSDDGDYSDKNMIARLNGELADTLGNLVMRCTSAKINVNGEWPSPAAYTEEDESLIQLIKDLPGTADHYYLIPDIQKAIIAVFDVLRAINAYVTDMAPWKLVKTDPERLRTVLYITLEGVRVTTLLLSPILPRKSVVIFDMLGVPEVHRKGIENFEFGAVPPGTRLGPAVEGEVLFSKRST
>4mwb_A
VEKVFFVTSPIYYVNAAPHIGHVYSTLITDVIGRYHRVKGERVFALTGTDEHGQKVAEAAKQKQVSPYDFTTAVAGEFKKFEQMDYSIDYFIRTTNEQHKAVVKELWTKLEQKGDIYLGRYEGWYSISDESFLTPQNITDGVDKDGNPCKVSLESGHVVTWVSEENYMFRLSAFRERLLEWYHANPGCIVPEFRRREVIRAVEKGLPDLSVSRARATLHNWAIPVPGNPDHVYVWLDALTNYLTGSRLRVDESGKEVSLVDDFNELERFPADVHVIGKDILKFHAIYWPAFLLSAGLPLPKKIVAHGWWTKDRKKISKSLGNVFDPVEKAEEFGYDALKYFLLRESGFSDDGDYSDKNMIARLNGELADTLGNLVMRCTSAKINVNGEWPSPAAYTEEDESLIQLIKDLPGTADHYYLIPDIQKAIIAVFDVLRAINAYVTDMAPWKLVKTDPERLRTVLYITLEGVRVTTLLLSPILPRKSVVIFDMLGVPEVHRKGIENFEFGAVPPGTRLGPAVEGEVLFSKRSTE
>4mwb_B
GPGSMKVEKVFFVTSPIYYVNAAPHIGHVYSTLITDVIGRYHRVKGERVFALTGTDEHGQKVAEAAKQKQVSPYDFTTAVAGEFKKFEQMDYSIDYFIRTTNEQHKAVVKELWTKLEQKGDIYLGRYEGWYSISDESFLTPQNITDGVDNPCKVSLESGHVVTWVSEENYMFRLSAFRERLLEWYHANPGCIVPEFRRREVIRAVEKGLPDLSVSRARATLHNWAIPVPGNPDHVYVWLDALTNYLTGSRLRVDESGKEVSLVDDFNELERFPADVHVIGKDILKFHAIYWPAFLLSAGLPLPKKIVAHGWWTKDRKKISKSLGNVFDPVEKAEEFGYDALKYFLLRESGFSDDGDYSDKNMIARLNGELADTLGNLVMRCTSAKINVNGEWPSPAAYTEEDESLIQLIKDLPGTADHYYLIPDIQKAIIAVFDVLRAINAYVTDMAPWKLVKTDPERLRTVLYITLEGVRVTTLLLSPILPRKSVVIFDMLGVPEVHRKGIENFEFGAVPPGTRLGPAVEGEVLFSKRST
>4mwc_A
VEKVFFVTSPIYYVNAAPHIGHVYSTLITDVIGRYHRVKGERVFALTGTDEHGQKVAEAAKQKQVSPYDFTTAVAGEFKKCFEQMDYSIDYFIRTTNEQHKAVVKELWTKLEQKGDIYLGRYEGWYSISDESFLTPQNITDGVDKDGNPCKVSLESGHVVTWVSEENYMFRLSAFRERLLEWYHANPGCIVPEFRRREVIRAVEKGLPDLSVSRARATLHNWAIPVPGNPDHVYVWLDALTNYLTGSRLRVDESGKEVSLVDDFNELERFPADVHVIGKDILKFHAIYWPAFLLSAGLPLPKKIVAHGWWTKDRKKISKSLGNVFDPVEKAEEFGYDALKYFLLRESGFSDDGDYSDKNMIARLNGELADTLGNLVMRCTSAKINVNGEWPSPAAYTEEDESLIQLIKDLPGTADHYYLIPDIQKAIIAVFDVLRAINAYVTDMAPWKLVKTDPERLRTVLYITLEGVRVTTLLLSPILPRKSVVIFDMLGVPEVHRKGIENFEFGAVPPGTRLGPAVEGEVLFSKRSTE
>4mwc_B
GPGSMKVEKVFFVTSPIYYVNAAPHIGHVYSTLITDVIGRYHRVKGERVFALTGTDEHGQKVAEAAKQKQVSPYDFTTAVAGEFKKCFEQMDYSIDYFIRTTNEQHKAVVKELWTKLEQKGDIYLGRYEGWYSISDESFLTPQNITDGVDNPCKVSLESGHVVTWVSEENYMFRLSAFRERLLEWYHANPGCIVPEFRRREVIRAVEKGLPDLSVSRARATLHNWAIPVPGNPDHVYVWLDALTNYLTGSRLRVDESGKEVSLVDDFNELERFPADVHVIGKDILKFHAIYWPAFLLSAGLPLPKKIVAHGWWTKDRKKISKSLGNVFDPVEKAEEFGYDALKYFLLRESGFSDDGDYSDKNMIARLNGELADTLGNLVMRCTSAKINVNGEWPSPAAYTEEDESLIQLIKDLPGTADHYYLIPDIQKAIIAVFDVLRAINAYVTDMAPWKLVKTDPERLRTVLYITLEGVRVTTLLLSPILPRKSVVIFDMLGVPEVHRKGIENFEFGAVPPGTRLGPAVEGEVLFSKRST
>4mwd_A
VEKVFFVTSPIYYVNAAPHIGHVYSTLITDVIGRYHRVKGERVFALTGTDEHGQKVAEAAKQKQVSPYDFTTAVAGEFKKFEQMDYSIDYFIRTTNEQHKAVVKELWTKLEQKGDIYLGRYEGWYSISDESFLTPQNITDGVDKDGNPCKVSLESGHVVTWVSEENYMFRLSAFRERLLEWYHANPGCIVPEFRRREVIRAVEKGLPDLSVSRARATLHNWAIPVPGNPDHVYVWLDALTNYLTGSRLRVDESGKEVSLVDDFNELERFPADVHVIGKDILKFHAIYWPAFLLSAGLPLPKKIVAHGWWTKDRKKISKSLGNVFDPVEKAEEFGYDALKYFLLRESGFSDDGDYSDKNMIARLNGELADTLGNLVMRCTSAKINVNGEWPSPAAYTEEDESLIQLIKDLPGTADHYYLIPDIQKAIIAVFDVLRAINAYVTDMAPWKLVKTDPERLRTVLYITLEGVRVTTLLLSPILPRKSVVIFDMLGVPEVHRKGIENFEFGAVPPGTRLGPAVEGEVLFSKRSTE
>4mwd_B
GPGSMKVEKVFFVTSPIYYVNAAPHIGHVYSTLITDVIGRYHRVKGERVFALTGTDEHGQKVAEAAKQKQVSPYDFTTAVAGEFKKFEQMDYSIDYFIRTTNEQHKAVVKELWTKLEQKGDIYLGRYEGWYSISDESFLTPQNITDGVDNPCKVSLESGHVVTWVSEENYMFRLSAFRERLLEWYHANPGCIVPEFRRREVIRAVEKGLPDLSVSRARATLHNWAIPVPGNPDHVYVWLDALTNYLTGSRLRVDESGKEVSLVDDFNELERFPADVHVIGKDILKFHAIYWPAFLLSAGLPLPKKIVAHGWWTKDRKKISKSLGNVFDPVEKAEEFGYDALKYFLLRESGFSDDGDYSDKNMIARLNGELADTLGNLVMRCTSAKINVNGEWPSPAAYTEEDESLIQLIKDLPGTADHYYLIPDIQKAIIAVFDVLRAINAYVTDMAPWKLVKTDPERLRTVLYITLEGVRVTTLLLSPILPRKSVVIFDMLGVPEVHRKGIENFEFGAVPPGTRLGPAVEGEVLFSKRST
>4mwe_A
KVEKVFFVTSPIYYVNAAPHIGHVYSTLITDVIGRYHRVKGERVFALTGTDEHGQKVAEAAKQKQVSPYDFTTAVAGEFKKCFEQMDYSIDYFIRTTNEQHKAVVKELWTKLEQKGDIYLGRYEGWYSISDESFLTPQNITDGVDKDGNPCKVSLESGHVVTWVSEENYMFRLSAFRERLLEWYHANPGCIVPEFRRREVIRAVEKGLPDLSVSRARATLHNWAIPVPGNPDHVYVWLDALTNYLTGSRLRVDESGKEVSLVDDFNELERFPADVHVIGKDILKFHAIYWPAFLLSAGLPLPKKIVAHGWWTKDSLGNVFDPVEKAEEFGYDALKYFLLRESGFSDDGDYSDKNMIARLNGELADTLGNLVMRCTSAKINVNGEWPSPAAYTEEDESLIQLIKDLPGTADHYYLIPDIQKAIIAVFDVLRAINAYVTDMAPWKLVKTDPERLRTVLYITLEGVRVTTLLLSPILPRKSVVIFDMLGVPEVHRKGIENFEFGAVPPGTRLGPAVEGEVLFSKRSTE
>4mwe_B
GPGSMKVEKVFFVTSPIYYVNAAPHIGHVYSTLITDVIGRYHRVKGERVFALTGTDEHGQKVAEAAKQKQVSPYDFTTAVAGEFKKCFEQMDYSIDYFIRTTNEQHKAVVKELWTKLEQKGDIYLGRYEGWYSISDESFLTPQNITDPCKVSLESGHVVTWVSEENYMFRLSAFRERLLEWYHANPGCIVPEFRRREVIRAVEKGLPDLSVSRARATLHNWAIPVPGNPDHVYVWLDALTNYLTGSRLRVDESGKEVSLVDDFNELERFPADVHVIGKDILKFHAIYWPAFLLSAGLPLPKKIVAHGWWTKDRKKISKSLGNVFDPVEKAEEFGYDALKYFLLRESGFSDDGDYSDKNMIARLNGELADTLGNLVMRCTSAKINVNGEWPSPAAYTEEDESLIQLIKDLPGTADHYYLIPDIQKAIIAVFDVLRAINAYVTDMAPWKLVKTDPERLRTVLYITLEGVRVTTLLLSPILPRKSVVIFDMLGVPEVHRKGIENFEFGAVPPGTRLGPAVEGEVLFSKRST
>4nd6_A
MDEFEMIKRNTSEIISEEELREVLKKDEKSAHIGFEPSGKIHLGHYLQIKKMIDLQNAGFDIIILLADLCAYLNNKGELDEIRKIGDYNKKVFEAMGLKAKYVYGSEFQLDKDYTLNVYRLALKTTLKRARRSMELIAENPKVAEVIYPIMQVNSAHYRGVDVAVGGMEQRKIHMLARELLPKKVVCIHNPVLTGLDGEGKMSSSKGNFIAVDDSPEEIRAKIKKAYCPAGVVEGNPIMEIAKYFLEYPLTIKRPEKFGGDLTVNSYEELESLFKNKELHPMDLKNAVAEELIKILEPIRKRL
>4nd7_A
MDEFEMIKRNTSEIISEEELREVLKKDEKSAHIGFEPSGKIHLGHYLQIKKMIDLQNAGFDIIILLADLCAYLNQKGELDEIRKIGDYNKKVFEAMGLKAKYVYGSEFQLDKDYTLNVYRLALKTTLKRARRSMELIAREDENPKVAEVIYPIMQVNSAHYRGVDVAVGGMEQRKIHMLARELLPKKVVCIHNPVLTGLDGEGKMSSSKGNFIAVDDSPEEIRAKIKKAYCPAGVVEGNPIMEIAKYFLEYPLTIKRPEKFGGDLTVNSYEELESLFKNKELHPMDLKNAVAEELIKILEPIRKRLLEHH
>4nda_A
MDEFEMIKRNTSEIISEEELREVLKKDEKSAHIGFEPSGKIHLGHYLQIKKMIDLQNAGFDIIILLADLCAYLNQKGELDEIRKIGDYNKKVFEAMGLKAKYVYGSEFQLDKDYTLNVYRLALKTTLKRARRSMELIAREDENPKVAEVIYPIMQVNSAHYRGVDVAVGGMEQRKIHMLARELLPKKVVCIHNPVLTGLDGEGKMSSSKGNFIAVDDSPEEIRAKIKKAYCPAGVVEGNPIMEIAKYFLEYPLTIKRPEKFGGDLTVNSYEELESLFKNKELHPMDLKNAVAEELIKILEPIRKRLLE
>4oby_A
MNIQALLSEKVRQAMIAAGAPADCEPQVRQSAKVQFGDYQANGMMAVAKKLGMAPRQLAEQVLTHLDLNGIASKVEIAGPGFINIFLDPAFLAEHVQQALASDRLGVATPEKQTIVVDYSAPNVAKEMHVGHLRSTIIGDAAVRTLEFLGHKVIRANHVGDWGTQFGMLIAWLEKQQDLEGFYRDAKKHYDEEFAERARNYVVKLQSGDEYFREMWRKLVDITMTQNQITYDRLNVTLTRDDVMGESLYNPMLPGIVADLKAKGLAVESEGATVVFLDEFKNKEGEPMGVIIQKKDGGYLYTTTDIACAKYRYETLHADRVLYYIDSRQHQHLMQAWAIVRKAGYVPESVPLEHHMFGMMLGKDGKPFKTRAGGTVKLADLLDEALERARRLVAEKNPDMPADELEKLANAVGIGAVKYADLSKNRTTDYIFDWDNMLAFEGNTAPYMQYAYTRVLSVFRKAEIDEEQLAAAPVIIREDREAQLAARLLQFEETLTVVAREGTPHVMCAYLYDLAGLFSGFYEHCPILSAENEEVRNSRLKLAQLTAKTLKLGLDTLGIETVER
>4p2b_A
GSHMVNFLKQIVEEDLRTGTVITRFPPEPNGFLHLGHAKSVCLNFGLAKAFGGRCHLRFDDTNPMKEETRYIESIQRDVRWLGGDWGNHLYYASDYFQQLYDWAELLIKKGLAFVDDDSLEEIRRKRENSPFRERSIEENLDLFRRMRAGEFEEGSRVLRAKIDMTHSNMNMRDPVLYRILKKEHPRTGNQWVIYPMYDYAHGQSDSIENITHSICLHRILYDWFQEKLEITRTRQIEFARLNVTYTVMSKRKLLALVTEKWVDGWDDPRLPTLSGLRRRGVPPSALRDFCDKVGVARRESTIKVEVLEKCIRDALHVVAHRRFAIQDPIAVTITNYGDKVETITARELHFSKKLYIDRDDFMENPPAGYRRLAPGAEVRLKHAYWIKCVDVVKDASGLVTELLCTYDPQTKNPDGRKVKGAIHWLSEKDAVPAEIRIFGRLFTKPNPWRENINKESLKVYKGFVERSAADSAAFPPQSSLQFERLGFFTPDGSTLTLPVFNLTVAL
>4py2_A
REKYYITTAIAYPNGKPHIGHAYELIATDAMARFQRLNGMDVYFLTGTDEHGIKMLQSARKEGITPRDLADRNTSAFRRMAEVLNSSNDDYIRTSEERHYKASQAIWQAMVANGDIYKGGYAGWYSVRDEAYYGEEETEVRADGVRYGPQGTPVEWVEEESYFFRLSAYQDKLLDLYENNPGFIMPAERRNEIVSFVKSGLKDLSISRTTFDWGIPVPGDEKHVMYVWVDALTNYITALGYPDTTDERWAYWPANAHIIGKDISRFHAVYWPAFLMSAQLPLPKRVFAHGFLFNRIDPFELVERYGLDQLRYFLMREVPFGQDGSYSHEAIVNRTNADLANDLGNLAQRSLSMIAKNCEGKVPQPGAFSEADKAILDQADAALETARKAMDDQALHLALGAIFAVVAEANRYFAGQEPWALRKTDPARMGTVLYVTAEVLRRVGIMVQPFIPQSAEKLLDILAVPADKRQFADVLASPLAGGTDLPAPQPVFPRY
>4py2_B
REKYYITTAIAYPNGKPHIGHAYELIATDAMARFQRLNGMDVYFLTGTDEHGIKMLQSARKEGITPRDLADRNTSAFRRMAEVLNSSNDDYIRTSEERHYKASQAIWQAMVANGDIYKGGYAGWYSVRDEAYYGEEERYGPQGTPVEWVEEESYFFRLSAYQDKLLDLYENNPGFIMPAERRNEIVSFVKSGLKDLSISRTTFDWGIPVPGDEKHVMYVWVDALTNYITALGYPDTTDERWAYWPANAHIIGKDISRFHAVYWPAFLMSAQLPLPKRVFAHGFLFIDPFELVERYGLDQLRYFLMREVPFGQDGSYSHEAIVNRTNADLANDLGNLAQRSLSMIAKNCEGKVPQPGAFSEADKAILDQADAALETARKAMDDQALHLALGAIFAVVAEANRYFAGQEPWALRKTDPARMGTVLYVTAEVLRRVGIMVQPFIPQSAEKLLDILAVPADKRQFADVLASPLAGGTDLPAPQPVFPRYVE
>4py2_C
REKYYITTAIAYPNGKPHIGHAYELIATDAMARFQRLNGMDVYFLTGTDEHGIKMLQSARKEGITPRDLADRNTSAFRRMAEVLNSSNDDYIRTSEERHYKASQAIWQAMVANGDIYKGGYAGWYSVRDEAYYGEEETEVRADGVRYGPQGTPVEWVEEESYFFRLSAYQDKLLDLYENNPGFIMPAERRNEIVSFVKSGLKDLSISRTTFDWGIPVPGDEKHVMYVWVDALTNYITALGYPDTTDERWAYWPANAHIIGKDISRFHAVYWPAFLMSAQLPLPKRVFAHGFLFNRIDPFELVERYGLDQLRYFLMREVPFGQDGSYSHEAIVNRTNADLANDLGNLAQRSLSMIAKNCEGKVPQPGAFSEADKAILDQADAALETARKAMDDQALHLALGAIFAVVAEANRYFAGQEPWALRKTDPARMGTVLYVTAEVLRRVGIMVQPFIPQSAEKLLDILAVPADKRQFADVLASPLAGGTDLPAPQPVFPRY
>4q2t_A
ASMINIISRLQEVFGHAIKAAYPDLENPPLLVTPSQQAKFGDYQCNSAMGISQMLKTKEQKVNPREIAENITKHLPDNECIEKVEIAGPGFINVHLRKDFVSEQLTSLLVNGVQLPALGENKKVIVDFSSPNIAKEMHVGHLRSTIIGESISRLFEFAGYDVLRLNHVGDWGTQFGMLIAHLQDKFPDYLTVSPPIGDLQVFYKESKKRFDTEEEFKKRAYQCVVLLQGKNPDITKAWKLICDVSRQELNKIYDALDVSLIERGESFYQDRMNDIVKEFEDRGFVQVDDGRKIVFVPGCSIPLTIVKSDGGYTYDTSDLAAIKQRLFEEKADMIIYVVDNGQSVHFQTIFAAAQMIGWYDPKVTRVFHAGFGVVLGEDKKKFKTRSGETVRLMDLLGEGLKRSMDKLKEKERDKVLTAEELNAAQTSVAYGCIKYADLSRNRLNDYIFSFDKMLDDRGNTAAYLLYAFTRIRSIARLANIDEEMLQKAARETKILLDHEKEWKLGRCILRFPEILQKILDDLFLHTLCDYIYELATAFTEFYDSCYCVEKDRQTGKILKVNMWRMLLCEAVAAVMAKGFDILGIKPVQRM
>4q2t_B
ASMINIISRLQEVFGHAIKAAYPDLENPPLLVTPSQQAKFGDYQCNSAMGISQMLKTKEQKVNPREIAENITKHLPDNECIEKVEIAGPGFINVHLRKDFVSEQLTSLLVNGVQLPALGENKKVIVDFSSPNIAKEMHVGHLRSTIIGESISRLFEFAGYDVLRLNHVGDWGTQFGMLIAHLQDKFPDYLTVSPPIGDLQVFYKESKKRFDTEEEFKKRAYQCVVLLQGKNPDITKAWKLICDVSRQELNKIYDALDVSLIERGESFYQDRMNDIVKEFEDRGFVQVDDGRKIVFVPGCSIPLTIVKSDGGYTYDTSDLAAIKQRLFEEKADMIIYVVDNGQSVHFQTIFAAAQMIGWYDPKVTRVFHAGFGVVLGEDKKKFKTRETVRLMDLLGEGLKRSMDKLKEKERDKVLTAEELNAAQTSVAYGCIKYADLSRNRLNDYIFSFDKMLDDRGNTAAYLLYAFTRIRSIARLANIDEEMLQKAARETKILLDHEKEWKLGRCILRFPEILQKILDDLFLHTLCDYIYELATAFTEFYDSCYCVEKDRQTGKILKVNMWRMLLCEAVAAVMAKGFDILGIKPVQRM
>4q2x_A
ASMINIISRLQEVFGHAIKAAYPDLENPPLLVTPSQQAKFGDYQCNSAMGISQMLKTKEQKVNPREIAENITKHLPDNECIEKVEIAGPGFINVHLRKDFVSEQLTSLLVNGVQLPALGENKKVIVDFSSPNIAKEMHVGHLRSTIIGESISRLFEFAGYDVLRLNHVGDWGTQFGMLIAHLQDKFPDYLTVSPPIGDLQVFYKESKKRFDTEEEFKKRAYQCVVLLQGKNPDITKAWKLICDVSRQELNKIYDALDVSLIERGESFYQDRMNDIVKEFEDRGFVQVDDGRKIVFVPGCSIPLTIVKSDGGYTYDTSDLAAIKQRLFEEKADMIIYVVDNGQSVHFQTIFAAAQMIGWYDPKVTRVFHAGFGVVLGEDKKKFKTTVRLMDLLGEGLKRSMDKLKEKERDKVLTAEELNAAQTSVAYGCIKYADLSRNRLNDYIFSFDKMLDDRGNTAAYLLYAFTRIRSIARLANIDEEMLQKAARETKILLDHEKEWKLGRCILRFPEILQKILDDLFLHTLCDYIYELATAFTEFYDSCYCVDRQKILKVNMWRMLLCEAVAAVMAKGFDILGIKPVQRM
>4q2x_B
ASMINIISRLQEVFGHAIKAAYPDLENPPLLVTPSQQAKFGDYQCNSAMGISQMLKKEQKVNPREIAENITKHLPDNECIEKVEIAGPGFINVHLRKDFVSEQLTSLLVNGVQLPALNKKVIVDFSSPNIAKEMHVGHLRSTIIGESISRLFEFAGYDVLRLNHVGDWGTQFGMLIAHLQDKFPDYLTVSPPIGDLQVFYKESKKRFDTEEEFKKRAYQCVVLLQGKNPDITKAWKLICDVSRQELNKIYDALDVSLIERGESFYQDRMNDIVKEFEDRGFVQVDDGRKIVFVPGCSIPLTIVKSDGGYTYDTSDLAAIKQRLFEEKADMIIYVVDNGQSVHFQTIFAAAQMIGWYDPKVTRVFHAGFGVVLGEDKKKFKTRETVRLMDLLGEGLKRSMDKLKEKERDKVLTAEELNAAQTSVAYGCIKYADLSRNRLNDYIFSFDKMLDDRGNTAAYLLYAFTRIRSIARLANIDEEMLQKAARETKILLDHEKEWKLGRCILRFPEILQKILDDLFLHTLCDYIYELATAFTEFYDSCYCVDRQTGKLKVNMWRMLLCEAVAAVMAKGFDILGIKPVQRM
>4q2y_A
GLVPRMASMINIISRLQEVFGHAYPDLENPPLLVTPSQFGDYQCNSAMGISQMITKHLPDNECIAGPGFINVHLRKDFVSEQLTSLLVNGVQLPALGENKKVIVDFSSPNIAKEMHVGHLRSTIIGESISRLFEFAGYDVLRLNHVGDWGTQFGMLIAHLQDKFPDYLTVSPPIGDLQVFYKESKKRFDTEEEFKKRAYQCVVLLQGKNPDITKAWKLICDVSRQELNKIYDALDVSLIERGESFYQDRMNDIVKEFEDRGFVQVDDGRKIVFVPGCSIPLTIVKSDGGYTYDTSDLAAIKQRLFEEKADMIIYVVDNGQSVHFQTIFAAAQMIGWYDPKVTRVFHAGFGVVLGEDKKKFKTRSGETVRLMDLLGEGLKRSMDKLKEKERDKVLTAEELNAAQTSVAYGCIKYADLSRNRLNDYIFSFDKMLDDRGNTAAYLLYAFTRIRSIARLANIDEEMLQKAARETKILLDHEKEWKLGRCILRFPEILQKILDDLFLHTLCDYIYELATAFTEFYDSCYCVEKDRKILKVNMWRMLLCEAVAAVMAKGFDILGIKPVQRM
>4q2y_B
ASMINIISRLQEVFGHAIKAAYPNPPLLVTPSQQAKFGDYQCNSAMGISQMLREIAENITKHLPDNECIEKVEIAGPFINVHLRKDFVSEQLTSLLVNGVQLPALGENKKVIVDFSSPNIAKEMHVGHLRSTIIGESISRLFEFAGYDVLRLNHVGDWGTQFGMLIAHLQDKFPDYLTVSPPIGDLQVFYKESKKRFDTEEEFKKRAYQCVVLLQGKNPDITKAWKLICDVSRQELNKIYDALDVSLIERGESFYQDRMNDIVKEFEDRGFVQVDDGRKIVFVPGCSIPLTIVKSDGGYTYDTSDLAAIKQRLFEEKADMIIYVVDNGQSVHFQTIFAAAQMIGWYDPKVTRVFHAGFGVVLGEDKKKFKTRSGETVRLMDLLGEGLKRSMDKLKEKERDKVLTAEELNAAQTSVAYGCIKYADLSRNRLNDYIFSFDKMLDDRGNTAAYLLYAFTRIRSIARLANIDEEMLQKAARETKILLDHEKEWKLGRCILRFPEILQKILDDLFLHTLCDYIYELATAFTEFYDSCYCVEKDRQTGKILKVNMWRMLLCEAVAAVMAKGFDILGIKPVQRM
>4q93_A
APSPEEKLHLITRNLQEVLGEEKLKEILKERELKIYWGTATTGKPHVAYFVPMSKIADFLKAGCEVTILFADLHAYLDNMKAPWELLELRVSYYENVIKAMLESIGVPLEKLKFIKGTDYQLSKEYTLDVYRLSSVVTQHDSKKAGAEVVKQVEHPLLSGLLYPGLQALDEEYLKVDAQFGGIDQRKIFTFAEKYLPALGYSKRVHLMNPMVPGLTGSKIDLLDRKEDVKKKLKKAFCEPGNVENNGVLSFIKHVLFPLKSEFVILRDEKWGGNKTYTAYVDLEKDFAAEVVHPGDLKNSVEVALNKLLDPIREKFNTPALKKLASAAYP
>4qbt_A
APSPEEKLHLITRNLQEVLGEEKLKEILKERELKIYWGTATTGKPHVAYFVPMSKIADFLKAGCEVTILFADLHAYLDNMKAPWELLELRVSYYENVIKAMLESIGVPLEKLKFIKGTDYQLSKEYTLDVYRLSSVVTQHDSKKAGAEVVKQVEHPLLSGLLYPGLQALDEEYLKVDAQFGGIDQRKIFTFAEKYLPALGYSKRVHLMNPMVPGLTGKIDLLDRKEDVKKKLKKAFCEPGNVENNGVLSFIKHVLFPLKSEFVILRDEKWGGNKTYTAYVDLEKDFAAEVVHPGDLKNSVEVALNKLLDPIREKFNTPALKKLASAAYP
>4qrd_A
AKETFYITTPIYYPSGNLHIGHAYSTVAGDVIARYKRMQGYDVRYLTGTDEHGQKIQEKAQKAGKTEIEYLDEMIAGIKQLWAKLEISNDDFIRTTEERHKHVVEQVFERLLKQGDIYLGEYEGWYSVPDETYYTESQLVDPQYENGKIIGGKSPDSGHEVELVKEESYFFNISKYTDRLLEFYDQNPDFIQPPSRKNEMINNFIKPGLADLAVSRTSFNWGVHVPSNPKHVVYVWIDALVNYISALGYLSDDESLFNKYWPADIHLMAKEIVRFHSIIWPILLMALDLPLPKKVFAHGWILMKDGKMSKSKGNVVDPNILIDRYGLDATRYYLMRELPFGSDGVFTPEAFVERTNFDLANDLGNLVNRTISMVNKYFDGELPAYQGPLHELDEEMEAMALETVKSYTESMESLQFSVALSTVWKFISRTNKYIDETTPWVLAKDDSQKDMLGNVMAHLVENIRYAAVLLRPFLTHAPKEIFEQLNINNPQFMEFSSLEQYGVLTESIMVTGQPKPIFP
>4qre_A
AKETFYITTPIYYPSGNLHIGHAYSTVAGDVIARYKRMQGYDVRYLTGTDEHGQKIQEKAQKAGKTEIEYLDEMIAGIKQLWAKLEISNDDFIRTTEERHKHVVEQVFERLLKQGDIYLGEYEGWYSVPDETYYTESQLVDPQYENGKIIGGKSPDSGHEVELVKEESYFFNISKYTDRLLEFYDQNPDFIQPPSRKNEMINNFIKPGLADLAVSRTSFNWGVHVPSNPKHVVYVWIDALVNYISALGYLSDDESLFNKYWPADIHLMAKEIVRFHSIIWPILLMALDLPLPKKVFAHGWILMKDGKMSKSKGNVVDPNILIDRYGLDATRYYLMRELPFGSDGVFTPEAFVERTNFDLANDLGNLVNRTISMVNKYFDGELPAYQGPLHELDEEMEAMALETVKSYTESMESLQFSVALSTVWKFISRTNKYIDETTPWVLAKDDSQKDMLGNVMAHLVENIRYAAVLLRPFLTHAPKEIFEQLNINNPQFMEFSSLEQYGVLTESIMVTGQPKPIFP
>4r3z_B
DVLVSECSARLLQQEEEIKSLTAEIDRLKNCGCLGASPNLEQLQEENLKLKYRLNILRKSLQAERNKPTKNMINIISRLQEVFGHAIKAAYPDLENPPLLVTPSQQAKFGDYQCNSAMGISQMLKTKEQKVNPREIAENITKHLPDNECIEKVEIAGPGFINVHLRKDFVSEQLTSLLVNGVQLPALGENKKVIVDFSSPNIAKEMHVGHLRSTIIGESISRLFEFAGYDVLRLNHVGDWGTQFGMLIAHLQDKFPDYLTVSPPIGDLQVFYKESKKRFDTEEEFKKRAYQCVVLLQGKNPDITKAWKLICDVSRQELNKIYDALDVSLIERGESFYQDRMNDIVKEFEDRGFVQVDDGRKIVFVPGCSIPLTIVKSDGGYTYDTSDLAAIKQRLFEEKADMIIYVVDNGQSVHFQTIFAAAQMIGWYDPKVTRVFHAGFGVVLGEDKKKFKTRSGETVRLMDLLGEGLKRSMDKLKEKERDKVLTAEELNAAQTSVAYGCIKYADLSHNRLNDYIFSFDKMLDDRGNTAAYLLYAFTRIRSIARLANIDEEMLQKAARETKILLDHEKEWKLGRCILRFPEILQKILDDLFLHTLCDYIYELATAFTEFYDSCYCVEKDRQTGKILKVNMWRMLLCEAVAAVMAKGFDILGIKPVQRM
>4r3z_C
LMEQLRGEALKFHKPGENYKTPGYVVTPHTMNLLKQHLEITGGQVRTRFPPEPNGILHIGHAKAINFNFGYAKANNGICFLRFDDTNPEKEEAKFFTAICDMVAWLGYTPYKVTYASDYFDQLYAWAVELIRRGLAYVCHQRGEELKLPSPWRDRPMEESLLLFEAMRKGKFSEGEATLRMKLVMGKMDPVAYRVKYTPHHRTGDKWCIYPTYDYTHCLCDSIEHITHSLCTKEFQARRSSYFWLCNALDVYCPVQWEYGRLNLHYAVVSKRKILQLVATGAVRDWDDPRLFTLTALRRRGFPPEAINNFCARVGVTVAQTTMEPHLLEACVRDVLNDTAPRAMAVLESLRVIITNFPAAKSLDIQVPNFPADEGFHQVPFAPIVFIERTDFKEEPEPGFKRLAWGQPVGLRHTGYVIELQHVVKGPSGCVESLEVTCRRADAGEKPFIHWVSQPLMCEVRLYERLFQHEDPTEVPGGFLSDLNLASLHVVDAALVDCSVALAPFDKFQFERLGYFSVDPDSHQGKLVFNRTVTLKED
>4ts1_A
MDLLAELQWRGLVNQTTDEDGLRKLLNEERVTLYCGFDPTADSLHIGHLATILTMRRFQQAGHRPIALVGGATGLIGDPSGKKSERTLNAKETVEAWSARIKEQLGRFLDFEADGNPAKIKNNYDWIGPLDVITFLRDVGKHFSVNYMMAKESVQSRIETGISFTEFSYMMLQAYDFLRLYETEGCRLQIGGSDQWGNITAGLELIRKTKGRAFGLTIPLVTKADGTKFGKTESGTIWLDKEKTSPYEFYQFWINTDDRDVIRYLKYFTFLSKEEIEALEQELREAPEKRAAQKTLAEEVTKLVHGEEALRQAIRYA
>4ts1_B
MDLLAELQWRGLVNQTTDEDGLRKLLNEERVTLYCGFDPTADSLHIGHLATILTMRRFQQAGHRPIALVGGATGLIGDPSGKKSERTLNAKETVEAWSARIKEQLGRFLDFEADGNPAKIKNNYDWIGPLDVITFLRDVGKHFSVNYMMAKESVQSRIETGISFTEFSYMMLQAYDFLRLYETEGCRLQIGGSDQWGNITAGLELIRKTKGRAFGLTIPLVTKADGTKFGKTESGTIWLDKEKTSPYEFYQFWINTDDRDVIRYLKYFTFLSKEEIEALEQELREAPEKRAAQKTLAEEVTKLVHGEEALR
>4ye6_A
HMAALDSLSLFTSLGLSEQKARETLKNSALSAQLREAATQAQQTLGSTIDKATGILLYGLASRLRDTRRLSFLVSYIASKKIHTEPQLSAALEYVRSHPLDPIDTVDFERECGVGVIVTPEQIEEAVEAAINRHRPQLLVERYHFNMGLLMGEARAVLKWADGKMIKNEVDMQVLHLLGPKLETLSLMEQLRGEALKFHKPGENYKTPGYVVTPHTMNLLKQHLEITGGQVRTRFPPEPNGILHIGHAKAINFNFGYAKANNGICFLRFDDTNPEKEEAKFFTAICDMVAWLGYTPYKVTYASDYFDQLYAWAVELIRRGLAYVCHQRGTLPSPWRDRPMEESLLLFEAMRKGKFSEGEATLRMKLVMEDGKMDPVAYRVKYTPHHRTGDKWCIYPTYDYTHCLCDSIEHITHSLCTKARRSSYFWLCNALDVYCPVQWEYGRLNLHYAVVSKRKILQLVATGAVRDWDDPRLFTLTALRRRGFPPEAINNFCARVGVTVAQTTMEPHLLEACVRDVLNDTAPRAMAVLESLRVIITNFPADIQVPNFPADETKGFHQVPFAPIVFIERTDFKEEPEPGFKRRHTGYVIELQHVVKGPSGCVESLEVTCRRPKAFIHWVSQPLMCEVRLYERLFQHKNPEDPTEVPGGFLSDLNLASLHVVDAALVDCSVALAKPFDKFQFERLGYFSVDPDSHQGKLVFNRTVTLKED
>4ye8_A
HMAALDSLSLFTSLGLSEQKARETLKNSALSAQLREAATQAQQTLGSTIDKATGILLHGLASRLRDTRRLSFLVSYIASKKIHTEPQLSAALEYVRSHPLDPIDTVDFERECGVGVIVTPEQIEEAVEAAINRHRPQLLVERYHFNMGLLMGEARAVLKWADGKMIKNEVDMQVLHLLGPKLETLSLMEQLRGEALKFHKPGENYKTPGYVVTPHTMNLLKQHLEITGGQVRTRFPPEPNGILHIGHAKAINFNFGYAKANNGICFLRFDDTNPEKEEAKFFTAICDMVAWLGYTPYKVTYASDYFDQLYAWAVELIRRGLAYVCHQRGTLPSPWRDRPMEESLLLFEAMRKGKFSEGEATLRMKLVMEDGKMDPVAYRVKYTPHHRTGDKWCIYPTYDYTHCLCDSIEHITHSLCTKARRSSYFWLCNALDVYCPVQWEYGRLNLHYAVVSKRKILQLVATGAVRDWDDPRLFTLTALRRRGFPPEAINNFCARVGVTVAQTTMEPHLLEACVRDVLNDTAPRAMAVLESLRVIITNFPADIQVPNFPADETKGFHQVPFAPIVFIERTDFKEEPEGFKRRHTGYVIELQHVVKGPSGCVESLEVTCRRAPKAFIHWVSQPLMCEVRLYERLFQHKNPEDPTEVPGGFLSDLNLASLHVVDAALVDCSVALAKPFDKFQFERLGYFSVDPDSHQGKLVFNRTVTLKED
>4ye9_A
HMAALDSLSLFTSLGLSEQKARETLKNSALSAQLREAATQAQQTLVSTIDKATGILLYGLASRLRDTRRLSFLVSYIASKKIHTEPQLSAALEYVRSHPLDPIDTVDFERECGVGVIVTPEQIEEAVEAAINRHRPQLLVERYHFNMGLLMGEARAVLKWADGKMIKNEVDMQVLHLLGPKLETLSLMEQLRGEALKFHKPGENYKTPGYVVTPHTMNLLKQHLEITGGQVRTRFPPEPNGILHIGHAKAINFNFGYAKANNGICFLRFDDTNPEKEEAKFFTAICDMVAWLGYTPYKVTYASDYFDQLYAWAVELIRRGLAYVCHQRGETLPSPWRDRPMEESLLLFEAMRKGKFSEGEATLRMKLVMEDGKMDPVAYRVKYTPHHRTGDKWCIYPTYDYTHCLCDSIEHITHSLCTKARRSSYFWLCNALDVYCPVQWEYGRLNLHYAVVSKRKILQLVATGAVRDWDDPRLFTLTALRRRGFPPEAINNFCARVGVTVAQTTMEPHLLEACVRDVLNDTAPRAMAVLESLRVIITNFPADIQVPNFPADETKGFHQVPFAPIVFIERTDFKEEPEPGFKRRHTGYVIELQHVVKGPCVESLEVTCRRAPKAFIHWVSQPLMCEVRLYERLFQHKNPEDPTEVPGGFLSDLNLASLHVVDAALVDCSVALAKPFDKFQFERLGYFSVDPDSHQGKLVFNRTVTLKED
>4zaj_A
MINIISRLQEVFGHAIKAAYPDLENPPLLVTPSQQAKFGDYQCNSAMGISQMNPREIAENITKHLPDNECIEKVEIAFINVHLRKDFVSEQLTSLLVNGVQLPALGENKKVIVDFSSPNIAKEMHVGHLRSTIIGESISRLFEFAGYDVLRLNHVGDWGTQFGMLIAHLQDKFPDYLTVSPPIGDLQVFYKESKKRFDTEEEFKKRAYQCVVLLQGKNPDITKAWKLICDVSRQELNKIYDALDVSLIERGESFYQDRMNDIVKEFEDRGFVQVDDGRKIVFVPGCSIPLTIVKSDGGYTYDTSDLAAIKQRLFEEKADMIIYVVDNGQSVHFQTIFAAAQMIGWYDPKVTRVFHAGFGVVLGEDKKKFKTRSGETVRLMDLLGEGLKRSMDKLKEKERDKVLTAEELNAAQTSVAYGCIKYADLSHNRLNDYIFSFDKMLDDRGNTAAYLLYAFTRIRSIARLANIDEEMLQKAARETKILLDHEKEWKLGRCILRFPEILQKILDDLFLHTLCDYIYELATAFTEFYDSCYCVEKDRQTGKILKVNMWRMLLCEAVAAVMAKGFDILGIKPVQRM
>4zt2_A
VEKVFFVTSPIYYVNAAPHIGHVYSTLITDVIGRYHRVKGERVFALTGTDEHGQKVAEAAKQKQVSPYDFTTAVAGEFKKCFEQMDYSIDYFIRTTNEQHKAVVKELWTKLEQKGDIYLGRYEGWYSISDESFLTPQNITDGVDKDGNPCKVSLESGHVVTWVSEENYMFRLSAFRERLLEWYHANPGCIVPEFRRREVIRAVEKGLPDLSVSRARATLHNWAIPVPGNPDHVYVWLDALTNYLTGSRLRVDESGKEVSLVDDFNELERFPADVHVIGKDILKFHAIYWPAFLLSAGLPLPKKIVAHGWWTKVFDPVEKAEEFGYDALKYFLLRESGFSDDGDYSDKNMIARLNGELADTLGNLVMRCTSAKINVNGEWPSPAAYTEEDESLIQLIKDLPGTADHYYLIPDIQKAIIAVFDVLRAINAYVTDMAPWKLVKTDPERLRTVLYITLEGVRVTTLLLSPILPRKSVVIFDMLGVPEVHRKGIENFEFGAVPPGTRLGPAVEVLFSKRST
>4zt2_B
GPGSMKVEKVFFVTSPIYYVNAAPHIGHVYSTLITDVIGRYHRVKGERVFALTGTDEHGQKVAEAAKQKQVSPYDFTTAVAGEFKKCFEQMDYSIDYFIRTTNEQHKAVVKELWTKLEQKGDIYLGRYEGWYSISDESFLTPQNITDGVDPCKVSLESGHVVTWVSEENYMFRLSAFRERLLEWYHANPGCIVPEFRRREVIRAVEKGLPDLSVSRARATLHNWAIPVPGNPDHVYVWLDALTNYLTGSRLRVDESGKEVSLVDDFNELERFPADVHVIGKDILKFHAIYWPAFLLSAGLPLPKKIVAHGWWTKDRKKISKSLGNVFDPVEKAEEFGYDALKYFLLRESGFSDDGDYSDKNMIARLNGELADTLGNLVMRCTSAKINVNGEWPSPAAYTEEDESLIQLIKDLPGTADHYYLIPDIQKAIIAVFDVLRAINAYVTDMAPWKLVKTDPERLRTVLYITLEGVRVTTLLLSPILPRKSVVIFDMLGVPEVHRKGIENFEFGAVPPGTRLGPAVEGEVLFSKRST
>4zt3_A
VEKVFFVTSPIYYVNAAPHIGHVYSTLITDVIGRYHRVKGERVFALTGTDEHGQKVAEAAKQKQVSPYDFTTAVAGEFKKCFEQMDYSIDYFIRTTNEQHKAVVKELWTKLEQKGDIYLGRYEGWYSISDESFLTPQNITDGVDKDGNPCKVSLESGHVVTWVSEENYMFRLSAFRERLLEWYHANPGCIVPEFRRREVIRAVEKGLPDLSVSRARATLHNWAIPVPGNPDHVYVWLDALTNYLTGSRLRVDESGKEVSLVDDFNELERFPADVHVIGKDILKFHAIYWPAFLLSAGLPLPKKIVAHGWWTKNVFDPVEKAEEFGYDALKYFLLRESGFSDDGDYSDKNMIARLNGELADTLGNLVMRCTSAKINVNGEWPSPAAYTEEDESLIQLIKDLPGTADHYYLIPDIQKAIIAVFDVLRAINAYVTDMAPWKLVKTDPERLRTVLYITLEGVRVTTLLLSPILPRKSVVIFDMLGVPEVHRKGIENFEFGAVPPGTRLGPAVEVLFSKRST
>4zt3_B
GPGSMKVEKVFFVTSPIYYVNAAPHIGHVYSTLITDVIGRYHRVKGERVFALTGTDEHGQKVAEAAKQKQVSPYDFTTAVAGEFKKCFEQMDYSIDYFIRTTNEQHKAVVKELWTKLEQKGDIYLGRYEGWYSISDESFLTPQNITKVSLESGHVVTWVSEENYMFRLSAFRERLLEWYHANPGCIVPEFRRREVIRAVEKGLPDLSVSRARATLHNWAIPVPGNPDHVYVWLDALTNYLTGSRLRVDESGKEVSLVDDFNELERFPADVHVIGKDILKFHAIYWPAFLLSAGLPLPKKIVAHGWWTKDRKKISKSLGNVFDPVEKAEEFGYDALKYFLLRESGFSDDGDYSDKNMIARLNGELADTLGNLVMRCTSAKINVNGEWPSPAAYTEEDESLIQLIKDLPGTADHYYLIPDIQKAIIAVFDVLRAINAYVTDMAPWKLVKTDPERLRTVLYITLEGVRVTTLLLSPILPRKSVVIFDMLGVPEVHRKGIENFEFGAVPPGTRLGPAVEGEVLFSKRST
>4zt4_A
VEKVFFVTSPIYYVNAAPHIGHVYSTLITDVIGRYHRVKGERVFALTGTDEHGQKVAEAAKQKQVSPYDFTTAVAGEFKKCFEQMDYSIDYFIRTTNEQHKAVVKELWTKLEQKGDIYLGRYEGWYSISDESFLTPQNITDGVDKDGNPCKVSLESGHVVTWVSEENYMFRLSAFRERLLEWYHANPGCIVPEFRRREVIRAVEKGLPDLSVSRARATLHNWAIPVPGNPDHVYVWLDALTNYLTGSRLRVDESGKEVSLVDDFNELERFPADVHVIGKDILKFHAIYWPAFLLSAGLPLPKKIVAHGWWTKSLGNVFDPVEKAEEFGYDALKYFLLRESGFSDDGDYSDKNMIARLNGELADTLGNLVMRCTSAKINVNGEWPSPAAYTEEDESLIQLIKDLPGTADHYYLIPDIQKAIIAVFDVLRAINAYVTDMAPWKLVKTDPERLRTVLYITLEGVRVTTLLLSPILPRKSVVIFDMLGVPEVHRKGIENFEFGAVPPGTRLGPAVEGEVLFSKRST
>4zt4_B
GPGSMKVEKVFFVTSPIYYVNAAPHIGHVYSTLITDVIGRYHRVKGERVFALTGTDEHGQKVAEAAKQKQVSPYDFTTAVAGEFKKCFEQMDYSIDYFIRTTNEQHKAVVKELWTKLEQKGDIYLGRYEGWYSISDESFLTPQNITVSLESGHVVTWVSEENYMFRLSAFRERLLEWYHANPGCIVPEFRRREVIRAVEKGLPDLSVSRARATLHNWAIPVPGNPDHVYVWLDALTNYLTGSRLRVDESGKEVSLVDDFNELERFPADVHVIGKDILKFHAIYWPAFLLSAGLPLPKKIVAHGWWTKDRKKISKSLGNVFDPVEKAEEFGYDALKYFLLRESGFSDDGDYSDKNMIARLNGELADTLGNLVMRCTSAKINVNGEWPSPAAYTEEDESLIQLIKDLPGTADHYYLIPDIQKAIIAVFDVLRAINAYVTDMAPWKLVKTDPERLRTVLYITLEGVRVTTLLLSPILPRKSVVIFDMLGVPEVHRKGIENFEFGAVPPGTRLGPAVEGEVLFSKRST
>4zt5_A
VEKVFFVTSPIYYVNAAPHIGHVYSTLITDVIGRYHRVKGERVFALTGTDEHGQKVAEAAKQKQVSPYDFTTAVAGEFKKCFEQMDYSIDYFIRTTNEQHKAVVKELWTKLEQKGDIYLGRYEGWYSISDESFLTPQNITDGVDKDGNPCKVSLESGHVVTWVSEENYMFRLSAFRERLLEWYHANPGCIVPEFRRREVIRAVEKGLPDLSVSRARATLHNWAIPVPGNPDHVYVWLDALTNYLTGSRLRVDESGKEVSLVDDFNELERFPADVHVIGKDILKFHAIYWPAFLLSAGLPLPKKIVAHGWWTKGNVFDPVEKAEEFGYDALKYFLLRESGFSDDGDYSDKNMIARLNGELADTLGNLVMRCTSAKINVNGEWPSPAAYTEEDESLIQLIKDLPGTADHYYLIPDIQKAIIAVFDVLRAINAYVTDMAPWKLVKTDPERLRTVLYITLEGVRVTTLLLSPILPRKSVVIFDMLGVPEVHRKGIENFEFGAVPPGTRLGPAVEGEVLFSKRST
>4zt5_B
GPGSMKVEKVFFVTSPIYYVNAAPHIGHVYSTLITDVIGRYHRVKGERVFALTGTDEHGQKVAEAAKQKQVSPYDFTTAVAGEFKKCFEQMDYSIDYFIRTTNEQHKAVVKELWTKLEQKGDIYLGRYEGWYSISDESFLTPQNITDGKVSLESGHVVTWVSEENYMFRLSAFRERLLEWYHANPGCIVPEFRRREVIRAVEKGLPDLSVSRARATLHNWAIPVPGNPDHVYVWLDALTNYLTGSRLRVDESGKEVSLVDDFNELERFPADVHVIGKDILKFHAIYWPAFLLSAGLPLPKKIVAHGWWTKDRKKISKSLGNVFDPVEKAEEFGYDALKYFLLRESGFSDDGDYSDKNMIARLNGELADTLGNLVMRCTSAKINVNGEWPSPAAYTEEDESLIQLIKDLPGTADHYYLIPDIQKAIIAVFDVLRAINAYVTDMAPWKLVKTDPERLRTVLYITLEGVRVTTLLLSPILPRKSVVIFDMLGVPEVHRKGIENFEFGAVPPGTRLGPAVEGEVLFSKRST
>4zt6_A
VEKVFFVTSPIYYVNAAPHIGHVYSTLITDVIGRYHRVKGERVFALTGTDEHGQKVAEAAKQKQVSPYDFTTAVAGEFKKCFEQMDYSIDYFIRTTNEQHKAVVKELWTKLEQKGDIYLGRYEGWYSISDESFLTPQNITDGVDKDGNPCKVSLESGHVVTWVSEENYMFRLSAFRERLLEWYHANPGCIVPEFRRREVIRAVEKGLPDLSVSRARATLHNWAIPVPGNPDHVYVWLDALTNYLTGSRLRVDESGKEVSLVDDFNELERFPADVHVIGKDILKFHAIYWPAFLLSAGLPLPKKIVAHGWWTKDRKKISLGNVFDPVEKAEEFGYDALKYFLLRESGFSDDGDYSDKNMIARLNGELADTLGNLVMRCTSAKINVNGEWPSPAAYTEEDESLIQLIKDLPGTADHYYLIPDIQKAIIAVFDVLRAINAYVTDMAPWKLVKTDPERLRTVLYITLEGVRVTTLLLSPILPRKSVVIFDMLGVPEVHRKGIENFEFGAVPPGTRLGPAVEVLFSKRST
>4zt6_B
GPGSMKVEKVFFVTSPIYYVNAAPHIGHVYSTLITDVIGRYHRVKGERVFALTGTDEHGQKVAEAAKQKQVSPYDFTTAVAGEFKKCFEQMDYSIDYFIRTTNEQHKAVVKELWTKLEQKGDIYLGRYEGWYSISDESFLTPQNITDGKVSLESGHVVTWVSEENYMFRLSAFRERLLEWYHANPGCIVPEFRRREVIRAVEKGLPDLSVSRARATLHNWAIPVPGNPDHVYVWLDALTNYLTGSRLRVDESGKEVSLVDDFNELERFPADVHVIGKDILKFHAIYWPAFLLSAGLPLPKKIVAHGWWTKDRKKISKSLGNVFDPVEKAEEFGYDALKYFLLRESGFSDDGDYSDKNMIARLNGELADTLGNLVMRCTSAKINVNGEWPSPAAYTEEDESLIQLIKDLPGTADHYYLIPDIQKAIIAVFDVLRAINAYVTDMAPWKLVKTDPERLRTVLYITLEGVRVTTLLLSPILPRKSVVIFDMLGVPEVHRKGIENFEFGAVPPGTRLGPAVEGEVLFSKRST
>4zt7_A
VEKVFFVTSPIYYVNAAPHIGHVYSTLITDVIGRYHRVKGERVFALTGTDEHGQKVAEAAKQKQVSPYDFTTAVAGEFKKCFEQMDYSIDYFIRTTNEQHKAVVKELWTKLEQKGDIYLGRYEGWYSISDESFLTPQNITDGVDKDGNPCKVSLESGHVVTWVSEENYMFRLSAFRERLLEWYHANPGCIVPEFRRREVIRAVEKGLPDLSVSRARATLHNWAIPVPGNPDHVYVWLDALTNYLTGSRLRVDESGKEVSLVDDFNELERFPADVHVIGKDILKFHAIYWPAFLLSAGLPLPKKIVAHGWWTKNVFDPVEKAEEFGYDALKYFLLRESGFSDDGDYSDKNMIARLNGELADTLGNLVMRCTSAKINVNGEWPSPAAYTEEDESLIQLIKDLPGTADHYYLIPDIQKAIIAVFDVLRAINAYVTDMAPWKLVKTDPERLRTVLYITLEGVRVTTLLLSPILPRKSVVIFDMLGVPEVHRKGIENFEFGAVPPGTRLGPAVEGEVLFSKRST
>4zt7_B
GPGSMKVEKVFFVTSPIYYVNAAPHIGHVYSTLITDVIGRYHRVKGERVFALTGTDEHGQKVAEAAKQKQVSPYDFTTAVAGEFKKCFEQMDYSIDYFIRTTNEQHKAVVKELWTKLEQKGDIYLGRYEGWYSISDESFLTPQNITDGCKVSLESGHVVTWVSEENYMFRLSAFRERLLEWYHANPGCIVPEFRRREVIRAVEKGLPDLSVSRARATLHNWAIPVPGNPDHVYVWLDALTNYLTGSRLRVDESGKEVSLVDDFNELERFPADVHVIGKDILKFHAIYWPAFLLSAGLPLPKKIVAHGWWTKDRKKISKSLGNVFDPVEKAEEFGYDALKYFLLRESGFSDDGDYSDKNMIARLNGELADTLGNLVMRCTSAKINVNGEWPSPAAYTEEDESLIQLIKDLPGTADHYYLIPDIQKAIIAVFDVLRAINAYVTDMAPWKLVKTDPERLRTVLYITLEGVRVTTLLLSPILPRKSVVIFDMLGVPEVHRKGIENFEFGAVPPGTRLGPAVEGEVLFSKRST
>5ah5_A
QYDHRSRDAFWQQKWDEKRIFDWDPSSPGKKFYVLEMFPYTSGHLHIGHVRNYSMGDTLARMQIARGYSVLHPMGWDSFGLPAENAARKFGTHPAKFTQDAIDSMKRSMMQLGFGYSWANELATCSPTYVLAQQKLFLDLYRKGLIYRDDTYVYWDPVEQTVLAAEQVIDGKGWRSGAAVYKRRTPQWFVDIRSYADRLLDDLESLEGWPTSVRNIQRNWIGRTEGAEVRFLVEASDLTINAFTTRLDTLAGCTFIALAPEHTILDEMRASVKDYCESILVLSSEERSAGAKSGIFTGLMVVNPLNQERVPLYVANYVMPDFGTGAVIGVPDERDADFGALFGLPVRVVSHSLVDGLTSSAAREILIAHLSEKLEGQKSTQYRLQNWSISRQRYWGCPIPIIHCSECGTIPVAEEQLPILLPDHLISEGSGSPLSRDESWMKAKCPQCGGDAARDPDTMDTFVDSSWYFLRYPSPSSPNPIDSSLCNKIAPADVYIGGIEHATLHLIYSRFITKVLHDLGYIEFDEPFVELYNQGMVNDVHGRKQSKSLGNVTDPSVVVQEFGADAVRCYLLFKTTYNAPINWEDSGPQAMRSYLERVCRLFTNNLDRLRSSSAIEICPDDCENEEDREIARQLQLAIGKVTADVERFHFNAAIAAIMSVTNLLYEKGGKASPTVLAGSLRLLVRLLAPFAPHISEELWALSGCNSLVAAEPWPTINERLVQAENIVLPVQINGKLIRTMTIPVNLAEEDILSTVLALPEVRSRLSDRDLKNYRYVPNRIINLVVGLEH
>5ah5_B
QYDHRSRDAFWQQKWDEKRIFDWDPSSPGKKFYVLEMFPYTSGHLHIGHVRNYSMGDTLARMQIARGYSVLHPMGWDSFGLPAENAARKFGTHPAKFTQDAIDSMKRSMMQLGFGYSWANELATCSPTYVLAQQKLFLDLYRKGLIYRDDTYVYWDPVEQTVLAAEQVIDGKGWRSGAAVYKRRTPQWFVDIRSYADRLLDDLESLEGWPTSVRNIQRNWIGRTEGAEVRFLVEASDLTINAFTTRLDTLAGCTFIALAPEHTILDRASVKDYCESILVLSSEERSAGAKSGIFTGLMVVNPLNQERVPLYVANYVMPDFGTGAVIGVPDERDADFGALTSSAAREILIAHLSEKLEGQKSTQYRLQNWSISRQRYWGCPIPIIHCSECGTIPVAEEQLPILLPDHLISEGSGSPLSRDESWMKAKCPQCGGDAARDPDTMDTFVDSSWYFLRYPSPSSPNPIDSSLCNKIAPADVYIGGIEHATLHLIYSRFITKVLHDLGYIEFDEPFVELYNQGMVNDVHGRKQSKSLGNVTDPSVVVQEFGADAVRCYLLFKTTYNAPINWEDSGPQAMRSYLERVCRLFTNNLDRLRSSSAIEICPDDCENEEDREIARQLQLAIGKVTADVERFHFNAAIAAIMSVTNLLYEKGGKASPTVLAGSLRLLVRLLAPFAPHISEELWALSGCNSLVAAEPWPTINERLVQAENIVLPVQINGKLIRTMTIPVNLAEEDILSTVLALPEVRSRLSDRDLKNYRYVPNRIINLVVGLEH
>5bnz_A
AAPNFLRQIVQADLDAGKHAKIVTRFPPEPNGYLHIGHAKSICLNFGLAQEFAGDCHLRFDDTNPAKEDQEYIDAIEADIKWLGFQWSGEVCYASNYFDQLHAWAVELIKAGKAFVCDLGPEEMREYRGTLTEPGRNSPYRDRSVEENLDLFARMKAGEFPDGARSLRAKIDMGSPNMNLRDPILYRIRHAHHHQTGDKWCIYPSYDFTHGQSDAIEGITHSICTLEFEDHRPLYEWFLANLPVPAQPRQYEFSRLNLNYTVTSKRKLKQLVDEGHVSGWDDPRMSTLSGYRRRGYTPESIRNFCEMIGVNRASGVVDIGMLEFSIRDHLDATAPRAMCVLKPLKVVITNYPEGQVENLELPRHPKEDMGVRVLPFGRELFIDAGDFEEVPPAGYKRLIPGGEVRLRGSYVIRADEAIKDADGNIVELRCSYDPDTLGKNPEGRKVKGVIHWVPAEGSVECEVRLYDRLFRSANPEKAEEGGSFLDNINADSLQVLAGCRAEPSLGQANPEDRFQFEREGYFVADLKDSRPGKPVFNRTVTLRDSWGQ
>5bnz_B
AAPNFLRQIVQADLDAGKHAKIVTRFPPEPNGYLHIGHAKSICLNFGLAQEFAGDCHLRFDDTNPAKEDQEYIDAIEADIKWLGFQWSGEVCYASNYFDQLHAWAVELIKAGKAFVCDLGPEEMREYRGTLTEPGRNSPYRDRSVEENLDLFARMKAGEFPDGARSLRAKIDMGSPNMNLRDPILYRIRHAHHHQTGDKWCIYPSYDFTHGQSDAIEGITHSICTLEFEDHRPLYEWFLANLPVPAQPRQYEFSRLNLNYTVTSKRKLKQLVDEGHVSGWDDPRMSTLSGYRRRGYTPESIRNFCEMIGVNRASGVVDIGMLEFSIRDHLDATAPRAMCVLKPLKVVITNYPEGQVENLELPRHPKEDMGVRVLPFGRELFIDAGDFEEVPPAGYKRLIPGGEVRLRGSYVIRADEAIKDADGNIVELRCSYDPDTLGKNPEGRKVKGVIHWVPAEGSVECEVRLYDRLFRSANPEKAEEGGSFLDNINADSLQVLAGCRAEPSLGQANPEDRFQFEREGYFVADLKDSRPGKPVFNRTVTLRDSWGQ
>5ekd_A
KKRVFSGIQPTGILHLGNYLGAIESWVRLQDEYDSVLYSIVDLHSITVPQDPAVLRQSILDMTAVLLACGINPEKSILFQQSQVSEHTQLSWILSCMVRLPRLQHLHQWKAKTTKQKHDGTVGLLTYPVLQAADILLYKSTHVPVGEDQVQHMELVQDLAQGFNKKYGEFFPVPESILTSMKKVKSLRDPSAKMSKSDPDKLATVRITDSPEEIVQKFRKAVTDFTSEVTYDPAGRAGVSNIVAVHAAVTGLSVEEVVRRSAGMNTARYKLAVADAVIEKFAPIKREIEKLKLDKDHLEKVLQIGSAKAKELAYTVCQEVKKLVGFL
>5ekd_B
LQKDSKKRVFSGIQPTGILHLGNYLGAIESWVRLQDEYDSVLYSIVDLHSITVPQDPAVLRQSILDMTAVLLACGINPEKSILFQQSQVSEHTQLSWILSCMVRLPRLQHLHQWKAKTTGTVGLLTYPVLQAADILLYKSTHVPVGEDQVQHMELVQDLAQGFNKKYGEFFPVPESILTSMKKVKSLRDPSAKMSKSDPDKLATVRITDSPEEIVQKFRKAVTDFTSEVTYDPAGRAGVSNIVAVHAAVTGLSVEEVVRRSAGMNTARYKLAVADAVIEKFAPIKREIEKLKLDKDHLEKVLQIGSAKAKELAYTVCQEVKKLVGFL
>5ihx_A
IEEGKKEWAQFAQEIKEGKRKSFVEHLEERGLIHDVVGDRDLLHRVFTEKRVGIYAGVDPTAPSMHVGHMLPFMVLAWGYVWGLPVTFLLGGATSRVGDPTGRLKGREQVHSSVRKANMASMHMQLKKLGASIERYGEKHGYKRQMIWRRTLTNNNVWWNKTPLLEVLRDLGAYIRIGPMLGRDTVKNRMERGDGMSFAEFTYPLMQAWDWWMLFKNGCQVQVGGSDQYGNILFGVGAVKTISKNTVLQEDNNPLSDDLDKPIGFTTPLLTTSNAIWLDKDMTSTFELYQFFVRTPDDAVERYLKMFTFLPIPEISKIMEEQNQDPSRRVAQHALAYEFVELIHGKDEADAVSMQHRQLF
>5ihx_B
QRIEEGKKEWAQFAQEIKEGKRKSFVEHLEERGLIHDVVGDRDLLHRVFTEKRVGIYAGVDPTAPSMHVGHMLPFMVLAWGYVWGLPVTFLLGGATSHSSVRKANMASMHMQLKKLGASIERYGEKHGYKRQMIWRRTLTNNNVWWNKTPLLEVLRDLGAYIRIGPMLGRDTVKNRGMSFAEFTYPLMQAWDWWMLFKNGCQVQVGGSDQYGNILFGVGAVKTISKNTVLQEDNNPLSDDLDKPIGFTTPLLNAIWLDKDMTSTFELYQFFVRTPDDAVERYLKMFTFLPIPEISKIMEEQNQDPSRRVAQHALAYEFVELIHGKDEADAVSMQHRQLF
>5ijx_A
RHITQQHLRRTAEAEEQWKLQAKEIEAGRKQSFLSFLEERGLVNSVVGQRDALDKLITRKRVGFYAGVDPTAPSLHIGHLPFILGWAYVHGLKAVFLIGGSTAKIGDPTGRDGATRRANIANIHLQLKRLGFSFEKYGRKHGFEWEWAWRRALENNNTWWNKQSLKEVEVLGTSLRLGPLGRDYVKSRLASGEGSIAEFCYPIQGWDFWYLFQRKVQVQVGGSDQYGNILFGDAIKGILKANPESEWAPKKDEDPDLANPYGITTPLLTTASGEKAVWLDKDTSCYDLYQYFVRVADSDVERYLKFTFVPTPAIKELEEHAKDPSKRVAQHKLAREFVELIHGSLSAEQAAKDH
>5j58_A
VEKVFFVTSPIYYVNAAPHIGHVYSTLITDVIGRYHRVKGERVFALTGTDEHGQKVAEAAKQKQVSPYDFTTAVAGEFKKCFEQMDYSIDYFIRTTNEQHKAVVKELWTKLEQKGDIYLGRYEGWYSISDESFLTPQNITDGVDKDGNPCKVSLESGHVVTWVSEENYMFRLSAFRERLLEWYHANPGCIVPEFRRREVIRAVEKGLPDLSVSRARATLHNWAIPVPGNPDHCVYVWLDALTNYLTGSRLRVDESGKEVSLVDDFNELERFPADVHVIGKDILKFHAIYWPAFLLSAGLPLPKKIVAHGWWTKVFDPVEKAEEFGYDALKYFLLRESGFSDDGDYSDKNMIARLNGELADTLGNLVMRCTSAKINVNGEWPSPAAYTEEDESLIQLIKDLPGTADHYYLIPDIQKAIIAVFDVLRAINAYVTDMAPWKLVKTDPERLRTVLYITLEGVRVTTLLLSPILPRKSVVIFDMLGVPEVHRKGIENFEFGAVPPGTRLGPAVEGEVLFSKRST
>5j58_B
GPGSMKVEKVFFVTSPIYYVNAAPHIGHVYSTLITDVIGRYHRVKGERVFALTGTDEHGQKVAEAAKQKQVSPYDFTTAVAGEFKKCFEQMDYSIDYFIRTTNEQHKAVVKELWTKLEQKGDIYLGRYEGWYSISDESFLTPQNITDGNPCKVSLESGHVVTWVSEENYMFRLSAFRERLLEWYHANPGCIVPEFRRREVIRAVEKGLPDLSVSRARATLHNWAIPVPGNPDHCVYVWLDALTNYLTGSRLRVDESGKEVSLVDDFNELERFPADVHVIGKDILKFHAIYWPAFLLSAGLPLPKKIVAHGWWTKDRKKISKSLGNVFDPVEKAEEFGYDALKYFLLRESGFSDDGDYSDKNMIARLNGELADTLGNLVMRCTSAKINVNGEWPSPAAYTEEDESLIQLIKDLPGTADHYYLIPDIQKAIIAVFDVLRAINAYVTDMAPWKLVKTDPERLRTVLYITLEGVRVTTLLLSPILPRKSVVIFDMLGVPEVHRKGIENFEFGAVPPGTRLGPAVEGEVLFSKRST
>5j59_A
VEKVFFVTSPIYYVNAAPHIGHVYSTLITDVIGRYHRVKGERVFALTGTDEHGQKVAEAAKQKQVSPYDFTTAVAGEFKKCFEQMDYSIDYFIRTTNEQHKAVVKELWTKLEQKGDIYLGRYEGWYSISDESFLTPQNITDGVDKDGNPCKVSLESGHVVTWVSEENYMFRLSAFRERLLEWYHANPGCIVPEFRRREVIRAVEKGLPDLSVSRARATLHNWAIPVPGNPDHCVYVWLDALTNYLTGSRLRVDESGKEVSLVDDFNELERFPADVHVIGKDILKFHAIYWPAFLLSAGLPLPKKIVAHGWWTKNVFDPVEKAEEFGYDALKYFLLRESGFSDDGDYSDKNMIARLNGELADTLGNLVMRCTSAKINVNGEWPSPAAYTEEDESLIQLIKDLPGTADHYYLIPDIQKAIIAVFDVLRAINAYVTDMAPWKLVKTDPERLRTVLYITLEGVRVTTLLLSPILPRKSVVIFDMLGVPEVHRKGIENFEFGAVPPGTRLGPAVEVLFSKRS
>5j59_B
GPGSMKVEKVFFVTSPIYYVNAAPHIGHVYSTLITDVIGRYHRVKGERVFALTGTDEHGQKVAEAAKQKQVSPYDFTTAVAGEFKKCFEQMDYSIDYFIRTTNEQHKAVVKELWTKLEQKGDIYLGRYEGWYSISDESFLTPQNITDGVDNPCKVSLESGHVVTWVSEENYMFRLSAFRERLLEWYHANPGCIVPEFRRREVIRAVEKGLPDLSVSRARATLHNWAIPVPGNPDHCVYVWLDALTNYLTGSRLRVDESGKEVSLVDDFNELERFPADVHVIGKDILKFHAIYWPAFLLSAGLPLPKKIVAHGWWTKDRKKISKSLGNVFDPVEKAEEFGYDALKYFLLRESGFSDDGDYSDKNMIARLNGELADTLGNLVMRCTSAKINVNGEWPSPAAYTEEDESLIQLIKDLPGTADHYYLIPDIQKAIIAVFDVLRAINAYVTDMAPWKLVKTDPERLRTVLYITLEGVRVTTLLLSPILPRKSVVIFDMLGVPEVHRKGIENFEFGAVPPGTRLGPAVEGEVLFSKRST
>5j5a_A
VEKVFFVTSPIYYVNAAPHIGHVYSTLITDVIGRYHRVKGERVFALTGTDEHGQKVAEAAKQKQVSPYDFTTAVAGEFKKCFEQMDYSIDYFIRTTNEQHKAVVKELWTKLEQKGDIYLGRYEGWYSISDESFLTPQNITDGVDKDGNPCKVSLESGHVVTWVSEENYMFRLSAFRERLLEWYHANPGCIVPEFRRREVIRAVEKGLPDLSVSRARATLHNWAIPVPGNPDHCVYVWLDALTNYLTGSRLRVDESGKEVSLVDDFNELERFPADVHVIGKDILKFHAIYWPAFLLSAGLPLPKKIVAHGWWTKNVFDPVEKAEEFGYDALKYFLLRESGFSDDGDYSDKNMIARLNGELADTLGNLVMRCTSAKINVNGEWPSPAAYTEEDESLIQLIKDLPGTADHYYLIPDIQKAIIAVFDVLRAINAYVTDMAPWKLVKTDPERLRTVLYITLEGVRVTTLLLSPILPRKSVVIFDMLGVPEVHRKGIENFEFGAVPPGTRLGPAVEVLFSKRST
>5j5a_B
GPGSMKVEKVFFVTSPIYYVNAAPHIGHVYSTLITDVIGRYHRVKGERVFALTGTDEHGQKVAEAAKQKQVSPYDFTTAVAGEFKKCFEQMDYSIDYFIRTTNEQHKAVVKELWTKLEQKGDIYLGRYEGWYSISDEFLTPQNKVSLESGHVVTWVSEENYMFRLSAFRERLLEWYHANPGCIVPEFRRREVIRAVEKGLPDLSVSRARATLHNWAIPVPGNPDHCVYVWLDALTNYLTGSRLRVDESGKEVSLVDDFNELERFPADVHVIGKDILKFHAIYWPAFLLSAGLPLPKKIVAHGWWTKDRKKISKSLGNVFDPVEKAEEFGYDALKYFLLRESGFSDDGDYSDKNMIARLNGELADTLGNLVMRCTSAKINVNGEWPSPAAYTEEDESLIQLIKDLPGTADHYYLIPDIQKAIIAVFDVLRAINAYVTDMAPWKLVKTDPERLRTVLYITLEGVRVTTLLLSPILPRKSVVIFDMLGVPEVHRKGIENFEFGAVPPGTRLGPAVEGEVLFSKRST
>5k0s_A
REKYYITTAIAYPNGKPHIGHAYELIATDAMARFQRLNGMDVYFLTGTDEHGIKMLQSARKEGITPRDLADRNTSAFRRMAEVLNSSNDDYIRTSEERHYKASQAIWQAMVANGDIYKGGYAGWYSVRDEAYYGEEETEVRADGVRYGPQGTPVEWVEEESYFFRLSAYQDKLLDLYENNPGFIMPAERRNEIVSFVKSGLKDLSISRTTFDWGIPVPGDEKHVMYVWVDALTNYITALGYPDTTDERWAYWPANAHIIGKDISRFHAVYWPAFLMSAQLPLPKRVFAHGFLFNRIDPFELVERYGLDQLRYFLMREVPFGQDGSYSHEAIVNRTNADLANDLGNLAQRSLSMIAKNCEGKVPQPGAFSEADKAILDQADAALETARKAMDDQALHLALGAIFAVVAEANRYFAGQEPWALRKTDPARMGTVLYVTAEVLRRVGIMVQPFIPQSAEKLLDILAVPADKRQFADVLASPLAGGTDLPAPQPVFPRYV
>5k0s_B
REKYYITTAIAYPNGKPHIGHAYELIATDAMARFQRLNGMDVYFLTGTDEHGIKMLQSARKEGITPRDLADRNTSAFRRMAEVLNSSNDDYIRTSEERHYKASQAIWQAMVANGDIYKGGYAGWYSVRDEAYYGEEERYGPTPVEWVEEESYFFRLSAYQDKLLDLYENNPGFIMPAERRNEIVSFVKSGLKDLSISRTTFDWGIPVPGDEKHVMYVWVDALTNYITALGYPDTTDERWAYWPANAHIIGKDISRFHAVYWPAFLMSAQLPLPKRVFAHGFLFIDPFELVERYGLDQLRYFLMREVPFGQDGSYSHEAIVNRTNADLANDLGNLAQRSLSMIAKNCEGKVPQPGAFSEADKAILDQADAALETARKAMDDQALHLALGAIFAVVAEANRYFAGQEPWALRKTDPARMGTVLYVTAEVLRRVGIMVQPFIPQSAEKLLDILAVPADKRQFADVLASPLAGGTDLPAPQPVFPRYVE
>5k0s_C
REKYYITTAIAYPNGKPHIGHAYELIATDAMARFQRLNGMDVYFLTGTDEHGIKMLQSARKEGITPRDLADRNTSAFRRMAEVLNSSNDDYIRTSEERHYKASQAIWQAMVANGDIYKGGYAGWYSVRDEAYYGEEETEVRADGVRYGPQGTPVEWVEEESYFFRLSAYQDKLLDLYENNPGFIMPAERRNEIVSFVKSGLKDLSISRTTFDWGIPVPGDEKHVMYVWVDALTNYITALGYPDTTDERWAYWPANAHIIGKDISRFHAVYWPAFLMSAQLPLPKRVFAHGFLFNRIDPFELVERYGLDQLRYFLMREVPFGQDGSYSHEAIVNRTNADLANDLGNLAQRSLSMIAKNCEGKVPQPGAFSEADKAILDQADAALETARKAMDDQALHLALGAIFAVVAEANRYFAGQEPWALRKTDPARMGTVLYVTAEVLRRVGIMVQPFIPQSAEKLLDILAVPADKRQFADVLASPLAGGTDLPAPQPVFPRYVE
>5k0t_A
SREKYYITTAIAYPNGKPHIGHAYELIATDAMARFQRLNGMDVYFLTGTDEHGIKMLQSARKEGITPRDLADRNTSAFRRMAEVLNSSNDDYIRTSEERHYKASQAIWQAMVANGDIYKGGYAGWYSVRDEAYYGEEETEVRADGVRYGPQGTPVEWVEEESYFFRLSAYQDKLLDLYENNPGFIMPAERRNEIVSFVKSGLKDLSISRTTFDWGIPVPGDEKHVMYVWVDALTNYITALGYPDTTDERWAYWPANAHIIGKDISRFHAVYWPAFLMSAQLPLPKRVFAHGFLFNRIDPFELVERYGLDQLRYFLMREVPFGQDGSYSHEAIVNRTNADLANDLGNLAQRSLSMIAKNCEGKVPQPGAFSEADKAILDQADAALETARKAMDDQALHLALGAIFAVVAEANRYFAGQEPWALRKTDPARMGTVLYVTAEVLRRVGIMVQPFIPQSAEKLLDILAVPADKRQFADVLASPLAGGTDLPAPQPVFPRY
>5k0t_B
SREKYYITTAIAYPNGKPHIGHAYELIATDAMARFQRLNGMDVYFLTGTDEHGIKMLQSARKEGITPRDLADRNTSAFRRMAEVLNSSNDDYIRTSEERHYKASQAIWQAMVANGDIYKGGYAGWYSEWVEEESYFFRLSAYQDKLLDLYENNPGFIMPAERRNEIVSFVKSGLKDLSISRTTFDWGIPVPGDEKHVMYVWVDALTNYITALGYPDTTDERWAYWPANAHIIGKDISRFHAVYWPAFLMSAQLPLPKRVFAHGFLFIDPFELVERYGLDQLRYFLMREVPFGQDGSYSHEAIVNRTNADLANDLGNLAQRSLSMIAKNCEGKVPQPGAFSEADKAILDQADAALETARKAMDDQALHLALGAIFAVVAEANRYFAGQEPWALRKTDPARMGTVLYVTAEVLRRVGIMVQPFIPQSAEKLLDILAVPADKRQFADVLASPLAGGTDLPAPQPVFPRYVE
>5k0t_C
MSREKYYITTAIAYPNGKPHIGHAYELIATDAMARFQRLNGMDVYFLTGTDEHGIKMLQSARKEGITPRDLADRNTSAFRRMAEVLNSSNDDYIRTSEERHYKASQAIWQAMVANGDIYKGGYAGWYSVRDEAYQGTPVEWVEEESYFFRLSAYQDKLLDLYENNPGFIMPAERRNEIVSFVKSGLKDLSISRTTFDWGIPVPGDEKHVMYVWVDALTNYITALGYPDTTDERWAYWPANAHIIGKDISRFHAVYWPAFLMSAQLPLPKRVFAHGFLFNIDPFELVERYGLDQLRYFLMREVPFGQDGSYSHEAIVNRTNADLANDLGNLAQRSLSMIAKNCEGKVPQPGAFSEADKAILDQADAALETARKAMDDQALHLALGAIFAVVAEANRYFAGQEPWALRKTDPARMGTVLYVTAEVLRRVGIMVQPFIPQSAEKLLDILAVPADKRQFADVLASPLAGGTDLPAPQPVFPRYVE
>5tev_A
KKRVLTGVTTTGTPHLGNYVGAIRPAVRAAQNPDTESFLFLADYHGIIKCHEQEMIHQSTQAVAATWLACGLDPERTTFYRQSDIPEVMELNWILTCITAKGLMNRAHAYKAAVQANAENGQEDPDFGVEMGLFSYPILMTADILMFNANEVPVGRDQIQHVEMARDIAGRFNHRFQELFTLPEVKIDENVELLVGLDGRKMSKSYGNTIPLWENDKKTQKSVNKIITNMKEPGEPKQPDESPLFEIYKAFSTPSETAEFTQMLALAWGEAKKLSAAKINAELAELRERYNALTSNPSQIEEILQAGAQKARKEARELLDKVRDAVGIRPLK
>5tev_B
SKKRVLTGVTTTGTPHLGNYVGAIRPAVRAAQNPDTESFLFLADYHGIIKCHEQEMIHQSTQAVAATWLACGLDPERTTFYRQSDIPEVMELNWILTCITAKGLMNRAHAYKAAVQANAENGQEDPDFGVEMGLFSYPILMTADILMFNANEVPVGRDQIQHVEMARDIAGRFNHRFQELFTLPEVKIDENVELLVGLDGRKMSKSYGNTIPLWENDKKTQKSVNKIITNMKEPGEPKQPDESPLFEIYKAFSTPSETAEFTQMLADGLAWGEAKKLSAAKINAELAELRERYNALTSNPSQIEEILQAGAQKARKEARELLDKVRDAVGIRPLK
>5tew_A
KRVLTGVTTTGTPHLGNYVGAIRPAVRAAQNPDTESFLFLADYHGIIKCHEQEMIHQSTQAVAATWLACGLDPERTTFYRQSDIPEVMELNWILTCITAKGLMNRAHAYKAAVQANAENGQEDPDFGVEMGLFSYPILMTADILMFNANEVPVGRDQIQHVEMARDIAGRFNHRFQELFTLPEVKIDENVELLVGLDGRKMSKSYGNTIPLWENDKKTQKSVNKIITNMKEPGEPKQPDESPLFEIYKAFSTPSETAEFTQMLADGLAWGEAKKLSAAKINAELAELRERYNALTSNPSQIEEILQAGAQKARKEARELLDKVRDAVGIRPLK
>5tgt_A
TTVRTRIAPSPTGDPHVGTAYIALFNLCFARQHGGQFILRIEDTDQLRSTRESEQQIYDALRWLGIEWDEGPDVGGPHGPYRQSERGHIYKKYSDELVEKGHAFTCFMHLPKDEVQRRLAAGESHVTRMKVPTEGVCVVPDMLRGDVEIPWDRMDMQVLMKADGLPTYFLANVVDDHLMGITHVLRGEEWLPSAPKLIKLYEYFGWEQPQLCYMPLLRNPDKSKLSKRKNPTSITFYERMGYLPQALLNYLGRMGWSEKFTLAEMIEHFDLSRVSLGGPIFDLEKLSWLNGQWIREQSVEEFAREVQKWALNPEYLMKIAPHVQGRVENFSQIAPLAGFFFSGGVPLDASLFEHKKLDPTQVRQVLQLVLWKLESLRQWEKERITGCIQAVAEHLQLKLRDVMPLMFPAITGHASSVSVLDAMEILGADLSRYRLRQALELLGGASKKETKEWEKIRDAIP
>5tgt_B
TVRTRIAPSPTGDPHVGTAYIALFNLCFARQHGGQFILRIEDSTRESEQQIYDALRWLGIEWDEGPDVGGPHGPYRQSERGHIYKKYSDELVEKGHAFTCFMHLPKDEVQRRLAAGESHVTRMKVPTEGVCVVPDMLRGDVEIPWDRMDMQVLMKADGLPTYFLANVVDDHLMGITHVLRGEEWLPSAPKLIKLYEYFGWEQPQLCYMPLLRNPDKSKLSKRKNPTSITFYERMGYLPQALLNYLGRMGWKFTLAEMIEHFDLSRVSLGGPIFDLEKLSWLNGQWIREQSVEEFAREVQKWALNPEYLMKIAPHVQGRVENFSQIAPLAGFFFSGGVPLDASLFEHKKLDPTQVRQVLQLVLWKLESLRQWEKERITGCIQAVAEHLQLKLRDVMPLMFPAITGHASSVSVLDAMEILGADLSRYRLRQALELLGGASKKETKEWEKIRDAIP
>5tqu_A
VEKVFFVTSPIYYVNAAPHIGHVYSTLITDVIGRYHRVKGERVFALTGTDEHGQKVAEAAKQKQVSPYDFTTAVAGEFKKCFEQMDYSIDYFIRTTNEQHKAVVKELWTKLEQKGDIYLGRYEGWYSISDESFLTPQNITDGVDKDGNPCKVSLESGHVVTWVSEENYMFRLSAFRERLLEWYHANPGCIVPEFRRREVIRAVEKGLPDLSVSRARATLHNWAIPVPGNPDHCVYVWLDALTNYLTGSRLRVDESGKEVSLVDDFNELERFPADVHVIGKDILKFHAIYWPAFLLSAGLPLPKKIVAHGWWTKGNVFDPVEKAEEFGYDALKYFLLRESGFSDDGDYSDKNMIARLNGELADTLGNLVMRCTSAKINVNGEWPSPAAYTEEDESLIQLIKDLPGTADHYYLIPDIQKAIIAVFDVLRAINAYVTDMAPWKLVKTDPERLRTVLYITLEGVRVTTLLLSPILPRKSVVIFDMLGVPEVHRKGIENFEFGAVPPGTRLGPAVEGEVLFSKRS
>5tqu_B
GPGSMKVEKVFFVTSPIYYVNAAPHIGHVYSTLITDVIGRYHRVKGERVFALTGTDEHGQKVAEAAKQKQVSPYDFTTAVAGEFKKCFEQMDYSIDYFIRTTNEQHKAVVKELWTKLEQKGDIYLGRYEGWYSISVTWVSEENYMFRLSAFRERLLEWYHANPGCIVPEFRRREVIRAVEKGLPDLSVSRARATLHNWAIPVPGNPDHCVYVWLDALTNYLTGSRLRVDESGKEVSLVDDFNELERFPADVHVIGKDILKFHAIYWPAFLLSAGLPLPKKIVAHGWWTKDRKKISKSLGNVFDPVEKAEEFGYDALKYFLLRESGFSDDGDYSDKNMIARLNGELADTLGNLVMRCTSAKINVNGEWPSPAAYTEEDESLIQLIKDLPGTADHYYLIPDIQKAIIAVFDVLRAINAYVTDMAPWKLVKTDPERLRTVLYITLEGVRVTTLLLSPILPRKSVVIFDMLGVPEVHRKGIENFEFGAVPPGTRLGPAVEGEVLFSKRST
>5urb_A
MRKILVTNALPYANGPIHMGHLLGYIQADIWVRAMRAMGHDVTYVCADDAHGTAIMLRAEANGISPEEQIANVQKEHIRDFDGFGVHFDHYDSTHSDANKARSTDIYIKNREAGNIAVRPVTQLFDPEKGMFLSDRFIKGTCPKCKSEDQYGDSCEVCGTTYNATELLNPRSTLSGATPVEKSSDHYFFKLPNFAEYLQKWTRDEGRLPLSIANKLDEWFEAGLADWDISRDAPYFGFEIPDAPNKYFYVWVDAPIGYMSSFENYIKTKRPDLNFDDFWKKDSQNEVYHFIGKDIVYFHALFWPAMLEGANYRTPTGLFVNGFLTVNGQKMSKSRGTFIKAETYLQHLNPEYLRYYFASKLSDKVEDSDLNLDDFVQKVNSDLVGKVVNIASRCAKFINSSFNNTLSSTCAESDLVQSFIDAGDSIAAAYEAREFSTAIREIMALADRANQYIDEKKPWALAKQEGQEQQVLDVCSVGINLFRQLAVYLAPVLPTLAQQVQDFLKLESFDFESRKQILVSHEIAQFQPLMQRVDPKAVAAMVDASK
>5urb_B
MRKILVTNALPYANGPIHMGHLLGYIQADIWVRAMRAMGHDVTYVCADDAHGTAIMLRAEANGISPEEQIANVQKEHIRDFDGFGVHFDHYDSTHSDANKARSTDIYIKNREAGNIAVRPVTQLFDPEKGMFLSDRFIKGTCPKCKSEDQYGDSCEVCGTTYNATELLNPRSTLSGATPVEKSSDHYFFKLPNFAEYLQKWTRDEGRLPLSIANKLDEWFEAGLADWDISRDAPYFGFEIPDAPNKYFYVWVDAPIGYMSSFENYIKTKRPDLNFDDFWKKDSQNEVYHFIGKDIVYFHALFWPAMLEGANYRTPTGLFVNGFLTVNGQKMSKSRGTFIKAETYLQHLNPEYLRYYFASKLSDKVEDSDLNLDDFVQKVNSDLVGKVVNIASRCAKFINSSFNNTLSSTCAESDLVQSFIDAGDSIAAAYEAREFSTAIREIMALADRANQYIDEKKPWALAKQEGQEQQVLDVCSVGINLFRQLAVYLAPVLPTLAQQVQDFLKLESFDFESRKQILVSHEIAQFQPLMQRVDPKAVAAMVDASK
>5v0i_A
KPIVFSGAQPSLTIGNYMGALRQWVNMQDDYHCIYCIVDQHAITVRQDAQKLRKATLDTLALYLACGIDPEKSTIFVQSHVPEHAQLGWALNCYTYFGELSRMTAENINAGLFDYPVLMAADILLYQTNLVPVGEDQKQHLELSRDIAQRFNALYGDIFKVPEPFIPKSGARVMSLLEPTKKMSKSDDNRNNVIGLLEDPKSVVKKIKRAVTDSDEPPVVRYDVQNKAGVSNLLDILSAVTGQSIPELEKQFEGKMYGHLKGEVADAVSGMLTELQERYHRFRNDEAFLQQVMKDGAEKASAHASRTLKAVYEAIGFVAKP
>5v0i_B
TKPIVFSGAQPSGELTIGNYMGALRQWVNMQDDYHCIYCIVDQHAITVRQDAQKLRKATLDTLALYLACGIDPEKSTIFVQSHVPEHAQLGWALNCYTYFGELSRMTQFKARYAENINAGLFDYPVLMAADILLYQTNLVPVGEDQKQHLELSRDIAQRFNALYGDIFKVPEPFARVMSLLEPTKKMSKSDDNRNNVIGLLEDPKSVVKKIKRAVTDSDEPPVVRYDVQNKAGVSNLLDILSAVTGQSIPELEKQFEGKMYGHLKGEVADAVSGMLTELQERYHRFRNDEAFLQQVMKDGAEKASAHASRTLKAVYEAIGFVAKP
```
