## Supplementary Materials for "Backbone Brackets and Arginine Tweezers delineate Class I and Class II aminoacyl tRNA synthetases"

```
>1adj_A
TARAVRGTKDLFGKELRMHQRIVATARKVLEAAGALELVTPIFEETQVFEKGVGAATDIVRKEMFTFQDRGGRSLTLRPEGTAAMVRAYLEHGMKVWPQPVRLWMAGPMFRAERPQKGRYRQFHQVNYEALGSENPILDAEAVVLLYECLKELGLRRLKVKLSSVGDPEDRARYNAYLREVLSPHREALSEDSKERLEENPMRILDSKSERDQALLKELGVRPMLDFLGEEARAHLKEVERHLERLSVPYELEPALVRGLDYYVRTAFEVHHEEIGAQSALGGGGRYDGLSELLGGPRVPGVGFAFGVERVALALEAEGFGLPEEKGPDLYLIPLTEEAVAEAFYLAEALRPRLRAEYALAPRKPAKGLEEALKRGAAFAGFLGEDELRAGEVTLKRLATGEQVRLSREEVPGYLLQALG
>1adj_B
TARAVRGTKDLFGKELRMHQRIVATARKVLEAAGALELVTPIFEETQVFEKGVGAATDIVRKEMFTFQDRGGRSLTLRPEGTAAMVRAYLEHGMKVWPQPVRLWMAGPMFRAERPQKGRYRQFHQVNYEALGSENPILDAEAVVLLYECLKELGLRRLKVKLSSVGDPEDRARYNAYLREVLSPHREALSEDSKERLEENPMRILDSKSERDQALLKELGVRPMLDFLGEEARAHLKEVERHLERLSVPYELEPALVRGLDYYVRTAFEVHHEEIGAQSALGGGGRYDGLSELLGGPRVPGVGFAFGVERVALALEAEGFGLPEEKGPDLYLIPLTEEAVAEAFYLAEALRPRLRAEYALAPRKPAKGLEEALKRGAAFAGFLGEDELRAGEVTLKRLATGEQVRLSREEVPGYLLQALG
>1adj_C
TARAVRGTKDLFGKELRMHQRIVATARKVLEAAGALELVTPIFEETQVFEKGVGAATDIVRKEMFTFQDRGGRSLTLRPEGTAAMVRAYLEHGMKVWPQPVRLWMAGPMFRAERPQKGRYRQFHQVNYEALGSENPILDAEAVVLLYECLKELGLRRLKVKLSSVGDPEDRARYNAYLREVLSPHREALSEDSKERLEENPMRILDSKSERDQALLKELGVRPMLDFLGEEARAHLKEVERHLERLSVPYELEPALVRGLDYYVRTAFEVHHEEIGAQSALGGGGRYDGLSELLGGPRVPGVGFAFGVERVALALEAEGFGLPEEKGPDLYLIPLTEEAVAEAFYLAEALRPRLRAEYALAPRKPAKGLEEALKRGAAFAGFLGEDELRAGEVTLKRLATGEQVRLSREEVPGYLLQALG
>1adj_D
TARAVRGTKDLFGKELRMHQRIVATARKVLEAAGALELVTPIFEETQVFEKGVGAATDIVRKEMFTFQDRGGRSLTLRPEGTAAMVRAYLEHGMKVWPQPVRLWMAGPMFRAERPQKGRYRQFHQVNYEALGSENPILDAEAVVLLYECLKELGLRRLKVKLSSVGDPEDRARYNAYLREVLSPHREALSEDSKERLEENPMRILDSKSERDQALLKELGVRPMLDFLGEEARAHLKEVERHLERLSVPYELEPALVRGLDYYVRTAFEVHHEEIGAQSALGGGGRYDGLSELLGGPRVPGVGFAFGVERVALALEAEGFGLPEEKGPDLYLIPLTEEAVAEAFYLAEALRPRLRAEYALAPRKPAKGLEEALKRGAAFAGFLGEDELRAGEVTLKRLATGEQVRLSREEVPGYLLQALG
>1ady_A
TARAVRGTKDLFGKELRMHQRIVATARKVLEAAGALELVTPIFEETQVFEKGVGAATDIVRKEMFTFQDRGGRSLTLRPEGTAAMVRAYLEHGMKVWPQPVRLWMAGPMFRAERPQKGRYRQFHQVNYEALGSENPILDAEAVVLLYECLKELGLRRLKVKLSSVGDPEDRARYNAYLREVLSPHREALSEDSKERLEENPMRILDSKSERDQALLKELGVRPMLDFLGEEARAHLKEVERHLERLSVPYELEPALVRGLDYYVRTAFEVHHEEIGAQSALGGGGRYDGLSELLGGPRVPGVGFAFGVERVALALEAEGFGLPEEKGPDLYLIPLTEEAVAEAFYLAEALRPRLRAEYALAPRKPAKGLEEALKRGAAFAGFLGEDELRAGEVTLKRLATGEQVRLSREEVPGYLLQALG
>1ady_B
TARAVRGTKDLFGKELRMHQRIVATARKVLEAAGALELVTPIFEETQVFEKGVGAATDIVRKEMFTFQDRGGRSLTLRPEGTAAMVRAYLEHGMKVWPQPVRLWMAGPMFRAERPQKGRYRQFHQVNYEALGSENPILDAEAVVLLYECLKELGLRRLKVKLSSVGDPEDRARYNAYLREVLSPHREALSEDSKERLEENPMRILDSKSERDQALLKELGVRPMLDFLGEEARAHLKEVERHLERLSVPYELEPALVRGLDYYVRTAFEVHHEEIGAQSALGGGGRYDGLSELLGGPRVPGVGFAFGVERVALALEAEGFGLPEEKGPDLYLIPLTEEAVAEAFYLAEALRPRLRAEYALAPRKPAKGLEEALKRGAAFAGFLGEDELRAGEVTLKRLATGEQVRLSREEVPGYLLQALG
>1ady_C
TARAVRGTKDLFGKELRMHQRIVATARKVLEAAGALELVTPIFEETQVFEKGVGAATDIVRKEMFTFQDRGGRSLTLRPEGTAAMVRAYLEHGMKVWPQPVRLWMAGPMFRAERPQKGRYRQFHQVNYEALGSENPILDAEAVVLLYECLKELGLRRLKVKLSSVGDPEDRARYNAYLREVLSPHREALSEDSKERLEENPMRILDSKSERDQALLKELGVRPMLDFLGEEARAHLKEVERHLERLSVPYELEPALVRGLDYYVRTAFEVHHEEIGAQSALGGGGRYDGLSELLGGPRVPGVGFAFGVERVALALEAEGFGLPEEKGPDLYLIPLTEEAVAEAFYLAEALRPRLRAEYALAPRKPAKGLEEALKRGAAFAGFLGEDELRAGEVTLKRLATGEQVRLSREEVPGYLLQALG
>1ady_D
TARAVRGTKDLFGKELRMHQRIVATARKVLEAAGALELVTPIFEETQVFEKGVGAATDIVRKEMFTFQDRGGRSLTLRPEGTAAMVRAYLEHGMKVWPQPVRLWMAGPMFRAERPQKGRYRQFHQVNYEALGSENPILDAEAVVLLYECLKELGLRRLKVKLSSVGDPEDRARYNAYLREVLSPHREALSEDSKERLEENPMRILDSKSERDQALLKELGVRPMLDFLGEEARAHLKEVERHLERLSVPYELEPALVRGLDYYVRTAFEVHHEEIGAQSALGGGGRYDGLSELLGGPRVPGVGFAFGVERVALALEAEGFGLPEEKGPDLYLIPLTEEAVAEAFYLAEALRPRLRAEYALAPRKPAKGLEEALKRGAAFAGFLGEDELRAGEVTLKRLATGEQVRLSREEVPGYLLQALG
>1asy_A
EDTAKDNYGKLPLIQSRDSDRTGQKRVKFVDLDEAKDSDKEVLFRARVHNTRQQGATLAFLTLRQQASLIQGLVKANKEGTISKNMVKWAGSLNLESIVLVRGIVKKVDEPIKSATVQNLEIHITKIYTISETPEALPILLEDASRSEAEAEAAGLPVVNLDTRLDYRVIDLRTVTNQAIFRIQAGVCELFREYLATKKFTEVHTPKLLGAPSEGGSSVFEVTYFKGKAYLAQSPQFNKQQLIVADFERVYEIGPVFRAENSNTHRHMTEFTGLDMEMAFEEHYHEVLDTLSELFVFIFSELPKRFAHEIELVRKQYPVEEFKLPKDGKMVRLTYKEGIEMLRAAGKEIGDFEDLSTENEKFLGKLVRDKYDTDFYILDKFPLEIRPFYTMPDPANPKYSNSYDFFMRGEEILSGAQRIHDHALLQERMKAHGLSPEDPGLKDYCDGFSYGCPPHAGGGIGLERVVMFYLDLKNIRRASLFPRDPKRLRP
>1asy_B
EDTAKDNYGKLPLIQSRDSDRTGQKRVKFVDLDEAKDSDKEVLFRARVHNTRQQGATLAFLTLRQQASLIQGLVKANKEGTISKNMVKWAGSLNLESIVLVRGIVKKVDEPIKSATVQNLEIHITKIYTISETPEALPILLEDASRSEAEAEAAGLPVVNLDTRLDYRVIDLRTVTNQAIFRIQAGVCELFREYLATKKFTEVHTPKLLGAPSEGGSSVFEVTYFKGKAYLAQSPQFNKQQLIVADFERVYEIGPVFRAENSNTHRHMTEFTGLDMEMAFEEHYHEVLDTLSELFVFIFSELPKRFAHEIELVRKQYPVEEFKLPKDGKMVRLTYKEGIEMLRAAGKEIGDFEDLSTENEKFLGKLVRDKYDTDFYILDKFPLEIRPFYTMPDPANPKYSNSYDFFMRGEEILSGAQRIHDHALLQERMKAHGLSPEDPGLKDYCDGFSYGCPPHAGGGIGLERVVMFYLDLKNIRRASLFPRDPKRLRP
>1asz_A
EDTAKDNYGKLPLIQSRDSDRTGQKRVKFVDLDEAKDSDKEVLFRARVHNTRQQGATLAFLTLRQQASLIQGLVKANKEGTISKNMVKWAGSLNLESIVLVRGIVKKVDEPIKSATVQNLEIHITKIYTISETPEALPILLEDASRSEAEAEAAGLPVVNLDTRLDYRVIDLRTVTNQAIFRIQAGVCELFREYLATKKFTEVHTPKLLGAPSEGGSSVFEVTYFKGKAYLAQSPQFNKQQLIVADFERVYEIGPVFRAENSNTHRHMTEFTGLDMEMAFEEHYHEVLDTLSELFVFIFSELPKRFAHEIELVRKQYPVEEFKLPKDGKMVRLTYKEGIEMLRAAGKEIGDFEDLSTENEKFLGKLVRDKYDTDFYILDKFPLEIRPFYTMPDPANPKYSNSYDFFMRGEEILSGAQRIHDHALLQERMKAHGLSPEDPGLKDYCDGFSYGCPPHAGGGIGLERVVMFYLDLKNIRRASLFPRDPKRLRP
>1asz_B
EDTAKDNYGKLPLIQSRDSDRTGQKRVKFVDLDEAKDSDKEVLFRARVHNTRQQGATLAFLTLRQQASLIQGLVKANKEGTISKNMVKWAGSLNLESIVLVRGIVKKVDEPIKSATVQNLEIHITKIYTISETPEALPILLEDASRSEAEAEAAGLPVVNLDTRLDYRVIDLRTVTNQAIFRIQAGVCELFREYLATKKFTEVHTPKLLGAPSEGGSSVFEVTYFKGKAYLAQSPQFNKQQLIVADFERVYEIGPVFRAENSNTHRHMTEFTGLDMEMAFEEHYHEVLDTLSELFVFIFSELPKRFAHEIELVRKQYPVEEFKLPKDGKMVRLTYKEGIEMLRAAGKEIGDFEDLSTENEKFLGKLVRDKYDTDFYILDKFPLEIRPFYTMPDPANPKYSNSYDFFMRGEEILSGAQRIHDHALLQERMKAHGLSPEDPGLKDYCDGFSYGCPPHAGGGIGLERVVMFYLDLKNIRRASLFPRDPKRLRP
>1ati_A
AASSLDELVALCKRRGFIFQSSEIYGGLQGVYDYGPLGVELKNNLKQAWWRRNVYERDDMEGLDASVLTHRLVLHYSGHEATFADPMVDNWTPPRYFNMMFQDLRGPRGGRGLLAYLRPETAQGIFVNFKNVLDATSRKLGFGIAQIGKAFRNEITPRNFIFRVREFEQMEIEYFVRPGEDEYWHRYWVEERLKWWQEMGLSRENLVPYQQPPESSAHYAKATVDILYRFPHGSLELEGIAQRTDFDLGSHTKDQEALGITARVLRNEHSTQRLAYRDPETGKWFVPYVIEPSAGVDRGVLALLAEAFTREELPNGEERIVLKLKPQLAPIKVAVIPLVKNRPEITEYAKRLKARLLALGLGRVLYEDTGNIGKAYRRHDEVGTPFAVTVDYDTIGQSKDGTTRLKDTVTVRDRDTMEQIRLHVDELEGFLRERLRW
>1ati_B
AASSLDELVALCKRRGFIFQSSEIYGGLQGVYDYGPLGVELKNNLKQAWWRRNVYERDDMEGLDASVLTHRLVLHYSGHEATFADPMVDWTPPRYFNMMFQDLRGPRGGRGLLAYLRPETAQGIFVNFKNVLDATSRKLGFGIAQIGKAFRNEITPRNFIFRVREFEQMEIEYFVRPGEDEYWHRYWVEERLKWWQEMGLSRENLVPYQQPPESSAHYAKATVDILYRFPHGSLELEGIAQRTDFDLGSHTKDQEALGITARVLRNEHSTQRLAYRDPETGKWFVPYVIEPSAGVDRGVLALLAEAFTREELPNGEERIVLKLKPQLAPIKVAVIPLVKNRPEITEYAKRLKARLLALGLGRVLYEDTGNIGKAYRRHDEVGTPFAVTVDYDTIGQSKDGTTRLKDTVTVRDRDTMEQIRLHVDELEGFLRERLRW
>1b70_A
VDVSLPGASLFSGGLHPITLMERELVEIFRALGYQAVEGPEVESEFFNFDALNIPEHHPARDMWDTFWLTGEGFRLEGPLGEEVEGRLLLRTHTSPMQVRYMVAHTPPFRIVVPGRVFRFEQTDATHEAVFHQLEGLVVGEGIAMAHLKGAIYELAQALFGPDSKVRFQPVYFPFVEPGAQFAVWWPEGGKWLELGGAGMVHPKVFQAVDAYRERLGLPPAYRGVTGFAFGLGVERLAMLRYGIPDIRYFFGGRLKFLEQFKGVL
>1b76_A
AASSLDELVALCKRRGFIFQSSEIYGGLQGVYDYGPLGVELKNNLKQAWWRRNVYERDDMEGLDASVLTHRLVLHYSGHEATFADPMVDNAKARYWTPPRYFNMMFQDLRGPRGGRGLLAYLRPETAQGIFVNFKNVLDATSRKLGFGIAQIGKAFRNEITPRNFIFRVREFEQMEIEYFVRPGEDEYWHRYWVEERLKWWQEMGLSRENLVPYQQPPESSAHYAKATVDILYRFPHGSLELEGIAQRTDFDLGSHTKDQEALGITARVLRNEHSTQRLAYRDPETGKWFVPYVIEPSAGVDRGVLALLAEAFTREELPNGEERIVLKLKPQLAPIKVAVIPLVKNRPEITEYAKRLKARLLALGLGRVLYEDTGNIGKAYRRHDEVGTPFAVTVDYDTIGQSKDGTTRLKDTVTVRDRDTMEQIRLHVDELEGFLRERLRW
>1b76_B
AASSLDELVALCKRRGFIFQSSEIYGGLQGVYDYGPLGVELKNNLKQAWWRRNVYERDDMEGLDASVLTHRLVLHYSGHEATFADPMVDNAKARYWTPPRYFNMMFQDLRGPRGGRGLLAYLRPETAQGIFVNFKNVLDATSRKLGFGIAQIGKAFRNEITPRNFIFRVREFEQMEIEYFVRPGEDEYWHRYWVEERLKWWQEMGLSRENLVPYQQPPESSAHYAKATVDILYRFPHGSLELEGIAQRTDFDLGSHTKDQEALGITARVLRNEHSTQRLAYRDPETGKWFVPYVIEPSAGVDRGVLALLAEAFTREELPNGEERIVLKLKPQLAPIKVAVIPLVKNRPEITEYAKRLKARLLALGLGRVLYEDTGNIGKAYRRHDEVGTPFAVTVDYDTIGQSKDGTTRLKDTVTVRDRDTMEQIRLHVDELEGFLRERLRW
>1b7y_A
VDVSLPGASLFSGGLHPITLMERELVEIFRALGYQAVEGPEVESEFFNFDALNIPEHHPARDMWDTFWLTGEGFRLEGPLGEEVEGRLLLRTHTSPMQVRYMVAHTPPFRIVVPGRVFRFEQTDATHEAVFHQLEGLVVGEGIAMAHLKGAIYELAQALFGPDSKVRFQPVYFPFVEPGAQFAVWWPEGGKWLELGGAGMVHPKVFQAVDAYRERLGLPPAYRGVTGFAFGLGVERLAMLRYGIPDIRYFFGGRLKFLEQFKGVL
>1b8a_A
MYRTHYSSEITEELNGQKVKVAGWVWEVKDLGGIKFLWIRDRDGIVQITAPKKKVDPELFKLIPKLRSEDVVAVEGVVNFTPKAKLGFEILPEKIVVLNRAETPLPLDPTGKVKAELDTRLNNRFMDLRRPEVMAIFKIRSSVFKAVRDFFHENGFIEIHTPKIIATATEGGTELFPMKYFEEDAFLAESPQLYKEIMMASGLDRVYEIAPIFRAEEHNTTRHLNEAWSIDSEMAFIEDEEEVMSFLERLVAHAINYVREHNAKELDILNFELEEPKLPFPRVSYDKALEILGDLGKEIPWGEDIDTEGERLLGKYMMENENAPLYFLYQYPSEAKPFYIMKYDNKPEICRAFDLEYRGVEISSGGQREHRHDILVEQIKEKGLNPESFEFYLKAFRYGMPPHGGFGLGAERLIKQMLDLPNIREVILFPRDRRRLTP
>1b8a_B
MYRTHYSSEITEELNGQKVKVAGWVWEVKDLGGIKFLWIRDRDGIVQITAPKKKVDPELFKLIPKLRSEDVVAVEGVVNFTPKAKLGFEILPEKIVVLNRAETPLPLDPTGKVKAELDTRLNNRFMDLRRPEVMAIFKIRSSVFKAVRDFFHENGFIEIHTPKIIATATEGGTELFPMKYFEEDAFLAESPQLYKEIMMASGLDRVYEIAPIFRAEEHNTTRHLNEAWSIDSEMAFIEDEEEVMSFLERLVAHAINYVREHNAKELDILNFELEEPKLPFPRVSYDKALEILGDLGKEIPWGEDIDTEGERLLGKYMMENENAPLYFLYQYPSEAKPFYIMKYDNKPEICRAFDLEYRGVEISSGGQREHRHDILVEQIKEKGLNPESFEFYLKAFRYGMPPHGGFGLGAERLIKQMLDLPNIREVILFPRDRRRLTP
>1bbu_A
VVDLNNELKTRREKLANLREQGIAFPNDFRRDHTSDQLHAEFDGKENEELEALNIEVAVAGRMMTRRIMGKASFVTLQDVGGRIQLYVARDDLPEGVYNEQFKKWDLGDILGAKGKLFKTKTGELSIHCTELRLLTKALRPLPDDQEARYRQRYLDLISNDESRNTFKVRSQILSGIRQFMVNRGFMEVETPMMQVIPGGAAARPFITHHNALDLDMYLRIAPELYLKRLVVGGFERVFEINRNFRNEGISVRHNPEFTMMELYMAYADYKDLIELTESLFRTLAQDILGKTEVTYGDVTLDFGKPFEKLTMREAIKKYRPETDMADLDNFDSAKAIAESIGIHVEKSWGLGRIVTEIFEEVAEAHLIQPTFITEYPAEVSPLARRNDVNPEITDRFEFFIGGREIGNGFSELNDAEDQAQRFLDQVAAKDAGDDEAMFYDEDYVTALEHGLPPTAGLGIGIDRMVMLFTNSHTIRDVILFPAMRP
>1bbw_A
VVDLNNELKTRREKLANLREQGIAFPNDFRRDHTSDQLHAEFDGKENEELEALNIEVAVAGRMMTRRIMGKASFVTLQDVGGRIQLYVARDDLPEGVYNEQFKKWDLGDILGAKGKLFKTKTGELSIHCTELRLLTKALRPLPDQEARYRQRYLDLISNDESRNTFKVRSQILSGIRQFMVNRGFMEVETPMMQVIPAARPFITHHNALDLDMYLRIAPELYLKRLVVGGFERVFEINRNFRNEGISVHNPEFTMMELYMAYADYKDLIELTESLFRTLAQDILGKTEVTYGDVTLDFGKPFEKLTMREAIKKYRPETDMADLDNFDSAKAIAESIGIHVEKSWGLGRIVTEIFEEVAEAHLIQPTFITEYPAEVSPLARRNDVNPEITDRFEFFIGGREIGNGFSELNDAEDQAQRFLDQVYDEDYVTALEHGLPPTAGLGIGIDRMVMLFTNSHTIRDVILFPAMRP
>1c0a_A
MRTEYCGQLRLSHVGQQVTLCGWVNRRRDLGSLIFIDMRDREGIVQVFFDPDRADALKLASELRNEFCIQVTGTVRARDEKNINRDMATGEIEVLASSLTIINRADVLPLDSNHVNTEEARLKYRYLDLRRPEMAQRLKTRAKITSLVRRFMDDHGFLDIETPMLTKATPEGARDYLVPSRVHKGKFYALPQSPQLFKQLLMMSGFDRYYQIVKCFRDEDLRADRQPEFTQIDVETSFMTAPQVREVMEALVRHLWLEVKGVDLGDFPVMTFAEAERRYGSDKPDLRNPMELTDVADLLKSVEFAVFAGPANDPKGRVAALRVPGGASLTRKQIDEYGNFVKIYGAKGLAYIKVNERAKGLEGINSPVAKFLNAEIIEDILDRTAAQDGDMIFFGADNKKIVADAMGALRLKVGKDLGLTDESKWAPLWVIDFPMFEDDGEGGLTAMHHPFTSPKDMTAAELKAAPENAVANAYDMVINGYEVGGGSVRIHNGDMQQTVFGILGINEEEQREKFGFLLDALKYGTPPHAGLAFGLDRLTMLLTGTDNIRDVIAFPKTTAAACLMTEAPSFANPTALAELSIQVVK
>1e1o_A
AIDFNDELRNRREKLAALRQQGVAFPNDFRRDHTSDQLHEEFDAKDNQELESLNIEVSVAGRMMTRRIMGKASFVTLQDVGGRIQLYVARDSLPEGVYNDQFKKWDLGDIIGARGTLFKTQTGELSIHCTELRLLTKALRPLPDQEVRYRQRYLDLIANDKSRQTFVVRSKILAAIRQFMVARGFMEVETPMMQVIPGGASARPFITHHNALDLDMYLRIAPELYLKRLVVGGFERVFEINRNFRNEGISVHNPEFTMMELYMAYADYHDLIELTESLFRTLAQEVLGTTKVTYGEHVFDFGKPFEKLTMREAIKKYRPETDMADLDNFDAAKALAESIGITVEKSWGLGRIVTEIFDEVAEAHLIQPTFITEYPAEVSPLARRNDVNPEITDRFEFFIGGREIGNGFSELNDAEDQAERFQEQVNAKAAGDDEAMFYDEDYVTALEYGLPPTAGLGIGIDRMIMLFTNSHTIRDVILFPAMRP
>1e1t_A
AIDFNDELRNRREKLAALRQQGVAFPNDFRRDHTSDQLHEEFDAKDNQELESLNIEVSVAGRMMTRRIMGKASFVTLQDVGGRIQLYVARDSLPEGVYNDQFKKWDLGDIIGARGTLFKTQTGELSIHCTELRLLTKALRPLPDQEVRYRQRYLDLIANDKSRQTFVVRSKILAAIRQFMVARGFMEVETPMMQVIPGGASARPFITHHNALDLDMYLRIAPELYLKRLVVGGFERVFEINRNFRNEGISVRHNPEFTMMELYMAYADYHDLIELTESLFRTLAQEVLGTTKVTYGEHVFDFGKPFEKLTMREAIKKYRPETDMADLDNFDAAKALAESIGITVEKSWGLGRIVTEIFDEVAEAHLIQPTFITEYPAEVSPLARRNDVNPEITDRFEFFIGGREIGNGFSELNDAEDQAERFQEQVNAKAAGDDEAMFYDEDYVTALEYGLPPTAGLGIGIDRMIMLFTNSHTIRDVILFPAMRP
>1e22_A
AIDFNDELRNRREKLAALRQQGVAFPNDFRRDHTSDQLHEEFDAKDNQELESLNIEVSVAGRMMTRRIMGKASFVTLQDVGGRIQLYVARDSLPEGVYNDQFKKWDLGDIIGARGTLFKTQTGELSIHCTELRLLTKALRPLPDQEVRYRQRYLDLIANDKSRQTFVVRSKILAAIRQFMVARGFMEVETPMMQVIPGGASARPFITHHNALDLDMYLRIAPELYLKRLVVGGFERVFEINRNFRNEGISVRHNPEFTMMELYMAYADYHDLIELTESLFRTLAQEVLGTTKVTYGEHVFDFGKPFEKLTMREAIKKYRPETDMADLDNFDAAKALAESIGITVEKSWGLGRIVTEIFDEVAEAHLIQPTFITEYPAEVSPLARRNDVNPEITDRFEFFIGGREIGNGFSELNDAEDQAERFQEQVNAKAAGDDEAMFYDEDYVTALEYGLPPTAGLGIGIDRMIMLFTNSHTIRDVILFPAMRP
>1e24_A
AIDFNDELRNRREKLAALRQQGVAFPNDFRRDHTSDQLHEEFDAKDNQELESLNIEVSVAGRMMTRRIMGKASFVTLQDVGGRIQLYVARDSLPEGVYNDQFKKWDLGDIIGARGTLFKTQTGELSIHCTELRLLTKALRPLPDQEVRYRQRYLDLIANDKSRQTFVVRSKILAAIRQFMVARGFMEVETPMMQVIPGGASARPFITHHNALDLDMYLRIAPELYLKRLVVGGFERVFEINRNFRNEGISVRHNPEFTMMELYMAYADYHDLIELTESLFRTLAQEVLGTTKVTYGEHVFDFGKPFEKLTMREAIKKYRPETDMADLDNFDAAKALAESIGITVEKSWGLGRIVTEIFDEVAEAHLIQPTFITEYPAEVSPLARRNDVNPEITDRFEFFIGGREIGNGFSELNDAEDQAERFQEQVNAKAAGDDEAMFYDEDYVTALEYGLPPTAGLGIGIDRMIMLFTNSHTIRDVILFPAMRP
>1efw_A
MRRTHYAGSLRETHVGEEVVLEGWVNRRRDLGGLIFLDLRDREGLVQLVAHPASPAYATAERVRPEWVVRAKGLVRLRPEPNPRLATGRVEVELSALEVLAEAKTPPFPVDAGWRGEEEKEASEELRLKYRYLDLRRRRMQENLRLRHRVIKAIWDFLDREGFVQVETPFLTKSTPEGARDFLVPYRHEPGLFYALPQSPQLFKQMLMVAGLDRYFQIARCFRDEDLRADRQPDFTQLDLEMSFVEVEDVLELNERLMAHVFREALGVELPLPFPRLSYEEAMERYGSDKPDLRFGLELKEVGPLFRQSGFRVFQEAESVKALALPKALSRKEVAELEEVAKRHKAQGLAWARVEEGGFSGGVAKFLEPVREALLQATEARPGDTLLFVAGPRKVAATALGAVRLRAADLLGLKREGFRFLWVVDFPLLEWDEEEEAWTYMHHPFTSPHPEDLPLLEKDPGRVRALAYDLVLNGVEVGGGSIRIHDPRLQARVFRLLGIGEEEQREKFGFFLEALEYGAPPHGGIAWGLDRLLALMTGSPSIREVIAFPKNKEGKDPLTGAPSPVPEEQLRELGLMVVRP
>1efw_B
MRRTHYAGSLRETHVGEEVVLEGWVNRRRDLGGLIFLDLRDREGLVQLVAHPASPAYATAERVRPEWVVRAKGLVRLRPEPNPRLATGRVEVELSALEVLAEAKTPPFPVDAGWRGEEEKEASEELRLKYRYLDLRRRRMQENLRLRHRVIKAIWDFLDREGFVQVETPFLTKSTPEGARDFLVPYRHEPGLFYALPQSPQLFKQMLMVAGLDRYFQIARCFRDEDLRADRQPDFTQLDLEMSFVEVEDVLELNERLMAHVFREALGVELPLPFPRLSYEEAMERYGSDKPDLRFGLELKEVGPLFRQSGFRVFQEAESVKALALPKALSRKEVAELEEVAKRHKAQGLAWARVEEGGFSGGVAKFLEPVREALLQATEARPGDTLLFVAGPRKVAATALGAVRLRAADLLGLKREGFRFLWVVDFPLLEWDEEEEAWTYMHHPFTSPHPEDLPLLEKDPGRVRALAYDLVLNGVEVGGGSIRIHDPRLQARVFRLLGIGEEEQREKFGFFLEALEYGAPPHGGIAWGLDRLLALMTGSPSIREVIAFPKNKEGKDPLTGAPSPVPEEQLRELGLMVVRP
>1eiy_A
LAAIQNARDLEELKALKARYLGKKGLLTQEMKGLSALPLEERRKRGQELNAIKAALEAALEAREKALEEAALKEALERERVDVSLPGASLFSGGLHPITLMERELVEIFRALGYQAVEGPEVESEFFNFDALNIPEHHPARDMWDTFWLTGEGFRLEGPLGEEVEGRLLLRTHTSPMQVRYMVAHTPPFRIVVPGRVFRFEQTDATHEAVFHQLEGLVVGEGIAMAHLKGAIYELAQALFGPDSKVRFQPVYFPFVEPGAQFAVWWPEGGKWLELGGAGMVHPKVFQAVDAYRERLGLPPAYRGVTGFAFGLGVERLAMLRYGIPDIRYFFGGRLKFLEQFKGVL
>1eov_A
AKDNYGKLPLIQSRDSDRTGQKRVKFVDLDEAKDSDKEVLFRARVHNTRQQGATLAFLTLRQQASLIQGLVKANKEGTISKNMVKWAGSLNLESIVLVRGIVKKVDEPIKSATVQNLEIHITKIYTISETPEALPILLEDASRSEAEAEAAGLPVVNLDTRLDYRVIDLRTVTNQAIFRIQAGVCELFREYLATKKFTEVHTPKLLGAPSEGGSSVFEVTYFKGKAYLAQSPQFNKQQLIVADFERVYEIGPVFRAENSNTHRHMTEFTGLDMEMAFEEHYHEVLDTLSELFVFIFSELPKRFAHEIELVRKQYPVEEFKLPKDGKMVRLTYKEGIEMLRAAGKEIGDFEDLSTENEKFLGKLVRDKYDTDFYILDKFPLEIRPFYTMPDPANPKYSNSYDFFMRGEEILSGAQRIHDHALLQERMKAHGLSPEDPGLKDYCDGFSYGCPPHAGGGIGLERVVMFYLDLKNIRRASLFPRDPKRLRP
>1eqr_A
MRTEYCGQLRLSHVGQQVTLCGWVNRRRDLGSLIFIDMRDREGIVQVFFDPDRADALKLASELRNEFCIQVTGTVRARDEKNINRDMATGEIEVLASSLTIINRADVLPLDSNHVNTEEARLKYRYLDLRRPEMAQRLKTRAKITSLVRRFMDDHGFLDIETPMLTKATPEGARDYLVPSRVHKGKFYALPQSPQLFKQLLMMSGFDRYYQIVKCFRDEDLRADRQPEFTQIDVETSFMTAPQVREVMEALVRHLWLEVKGVDLGDFPVMTFAEAERRYGSDKPDLRNPMELTDVADLLKSVEFAVFAGPANDPKGRVAALRVPGGASLTRKQIDEYGNFVKIYGAKGLAYIKVNERAKGLEGINSPVAKFLNAEIIEDILDRTAAQDGDMIFFGADNKKIVADAMGALRLKVGKDLGLTDESKWAPLWVIDFPMFEDDGEGGLTAMHHPFTSPKDMTAAELKAAPENAVANAYDMVINGYEVGGGSVRIHNGDMQQTVFGILGINEEEQREKFGFLLDALKYGTPPHAGLAFGLDRLTMLLTGTDNIRDVIAFPKTTAAACLMTEAPSFANPTALAELSIQVVKKAENN
>1eqr_B
MRTEYCGQLRLSHVGQQVTLCGWVNRRRDLGSLIFIDMRDREGIVQVFFDPDRADALKLASELRNEFCIQVTGTVRARDEKNINRDMATGEIEVLASSLTIINRADVLPLDSNHVNTEEARLKYRYLDLRRPEMAQRLKTRAKITSLVRRFMDDHGFLDIETPMLTKATPEGARDYLVPSRVHKGKFYALPQSPQLFKQLLMMSGFDRYYQIVKCFRDEDLRADRQPEFTQIDVETSFMTAPQVREVMEALVRHLWLEVKGVDLGDFPVMTFAEAERRYGSDKPDLRNPMELTDVADLLKSVEFAVFAGPANDPKGRVAALRVPGGASLTRKQIDEYGNFVKIYGAKGLAYIKVNERAKGLEGINSPVAKFLNAEIIEDILDRTAAQDGDMIFFGADNKKIVADAMGALRLKVGKDLGLTDESKWAPLWVIDFPMFEDDGEGGLTAMHHPFTSPKDMTAAELKAAPENAVANAYDMVINGYEVGGGSVRIHNGDMQQTVFGILGINEEEQREKFGFLLDALKYGTPPHAGLAFGLDRLTMLLTGTDNIRDVIAFPKTTAAACLMTEAPSFANPTALAELSIQVVKKAENN
>1eqr_C
MRTEYCGQLRLSHVGQQVTLCGWVNRRRDLGSLIFIDMRDREGIVQVFFDPDRADALKLASELRNEFCIQVTGTVRARDEKNINRDMATGEIEVLASSLTIINRADVLPLDSNHVNTEEARLKYRYLDLRRPEMAQRLKTRAKITSLVRRFMDDHGFLDIETPMLTKATPEGARDYLVPSRVHKGKFYALPQSPQLFKQLLMMSGFDRYYQIVKCFRDEDLRADRQPEFTQIDVETSFMTAPQVREVMEALVRHLWLEVKGVDLGDFPVMTFAEAERRYGSDKPDLRNPMELTDVADLLKSVEFAVFAGPANDPKGRVAALRVPGGASLTRKQIDEYGNFVKIYGAKGLAYIKVNERAKGLEGINSPVAKFLNAEIIEDILDRTAAQDGDMIFFGADNKKIVADAMGALRLKVGKDLGLTDESKWAPLWVIDFPMFEDDGEGGLTAMHHPFTSPKDMTAAELKAAPENAVANAYDMVINGYEVGGGSVRIHNGDMQQTVFGILGINEEEQREKFGFLLDALKYGTPPHAGLAFGLDRLTMLLTGTDNIRDVIAFPKTTAAACLMTEAPSFANPTALAELSIQVVKKAENN
>1evk_A
RDHRKIGKQLDLYHMQEEAPGMVFWHNDGWTIFRELEVFVRSKLKEYQYQEVKGPFMMDRVLWEKTGHWDNYKDAMFTTSSENREYCIKPMNCPGHVQIFNQGLKSYRDLPLRMAEFGSCHRNEPSGSLHGLMRVRGFTQDDAHIFCTEEQIRDEVNGCIRLVYDMYSTFGFEKIVVKLSTRPEKRIGSDEMWDRAEADLAVALEENNIPFEYQLGEGAFYGPKIEFTLYDCLDRAWQCGTVQLDFSLPSRLSASYVGEDNERKVPVMIHRAILGSMERFIGILTEEFAGFFPTWLAPVQVVIMNITDSQSEYVNELTQKLSNAGIRVKADLRNEKIGFKIREHTLRRVPYMLVCGDKEVESGKVAVRTRRGKDLGSMDVNEVIEKLQQEIRSRSLKQLEE
>1evk_B
RDHRKIGKQLDLYHMQEEAPGMVFWHNDGWTIFRELEVFVRSKLKEYQYQEVKGPFMMDRVLWEKTGHWDNYKDAMFTTSSENREYCIKPMNCPGHVQIFNQGLKSYRDLPLRMAEFGSCHRNEPSGSLHGLMRVRGFTQDDAHIFCTEEQIRDEVNGCIRLVYDMYSTFGFEKIVVKLSTRPEKRIGSDEMWDRAEADLAVALEENNIPFEYQLGEGAFYGPKIEFTLYDCLDRAWQCGTVQLDFSLPSRLSASYVGEDNERKVPVMIHRAILGSMERFIGILTEEFAGFFPTWLAPVQVVIMNITDSQSEYVNELTQKLSNAGIRVKADLRNEKIGFKIREHTLRRVPYMLVCGDKEVESGKVAVRTRRGKDLGSMDVNEVIEKLQQEIRSRSLKQLEE
>1evl_A
RDHRKIGKQLDLYHMQEEAPGMVFWHNDGWTIFRELEVFVRSKLKEYQYQEVKGPFMMDRVLWEKTGHWDNYKDAMFTTSSENREYCIKPMNCPGHVQIFNQGLKSYRDLPLRMAEFGSCHRNEPSGSLHGLMRVRGFTQDDAHIFCTEEQIRDEVNGCIRLVYDMYSTFGFEKIVVKLSTRPEKRIGSDEMWDRAEADLAVALEENNIPFEYQLGEGAFYGPKIEFTLYDCLDRAWQCGTVQLDFSLPSRLSASYVGEDNERKVPVMIHRAILGSMERFIGILTEEFAGFFPTWLAPVQVVIMNITDSQSEYVNELTQKLSNAGIRVKADLRNEKIGFKIREHTLRRVPYMLVCGDKEVESGKVAVRTRRGKDLGSMDVNEVIEKLQQEIRSRSLKQLEE
>1evl_B
RDHRKIGKQLDLYHMQEEAPGMVFWHNDGWTIFRELEVFVRSKLKEYQYQEVKGPFMMDRVLWEKTGHWDNYKDAMFTTSSENREYCIKPMNCPGHVQIFNQGLKSYRDLPLRMAEFGSCHRNEPSGSLHGLMRVRGFTQDDAHIFCTEEQIRDEVNGCIRLVYDMYSTFGFEKIVVKLSTRPEKRIGSDEMWDRAEADLAVALEENNIPFEYQLGEGAFYGPKIEFTLYDCLDRAWQCGTVQLDFSLPSRLSASYVGEDNERKVPVMIHRAILGSMERFIGILTEEFAGFFPTWLAPVQVVIMNITDSQSEYVNELTQKLSNAGIRVKADLRNEKIGFKIREHTLRRVPYMLVCGDKEVESGKVAVRTRRGKDLGSMDVNEVIEKLQQEIRSRSLKQLEE
>1evl_C
RDHRKIGKQLDLYHMQEEAPGMVFWHNDGWTIFRELEVFVRSKLKEYQYQEVKGPFMMDRVLWEKTGHWDNYKDAMFTTSSENREYCIKPMNCPGHVQIFNQGLKSYRDLPLRMAEFGSCHRNEPSGSLHGLMRVRGFTQDDAHIFCTEEQIRDEVNGCIRLVYDMYSTFGFEKIVVKLSTRPEKRIGSDEMWDRAEADLAVALEENNIPFEYQLGEGAFYGPKIEFTLYDCLDRAWQCGTVQLDFSLPSRLSASYVGEDNERKVPVMIHRAILGSMERFIGILTEEFAGFFPTWLAPVQVVIMNITDSQSEYVNELTQKLSNAGIRVKADLRNEKIGFKIREHTLRRVPYMLVCGDKEVESGKVAVRTRRGKDLGSMDVNEVIEKLQQEIRSRSLKQLEE
>1evl_D
RDHRKIGKQLDLYHMQEEAPGMVFWHNDGWTIFRELEVFVRSKLKEYQYQEVKGPFMMDRVLWEKTGHWDNYKDAMFTTSSENREYCIKPMNCPGHVQIFNQGLKSYRDLPLRMAEFGSCHRNEPSGSLHGLMRVRGFTQDDAHIFCTEEQIRDEVNGCIRLVYDMYSTFGFEKIVVKLSTRPEKRIGSDEMWDRAEADLAVALEENNIPFEYQLGEGAFYGPKIEFTLYDCLDRAWQCGTVQLDFSLPSRLSASYVGEDNERKVPVMIHRAILGSMERFIGILTEEFAGFFPTWLAPVQVVIMNITDSQSEYVNELTQKLSNAGIRVKADLRNEKIGFKIREHTLRRVPYMLVCGDKEVESGKVAVRTRRGKDLGSMDVNEVIEKLQQEIRSRSLKQLEE
>1fyf_A
RDHRKIGKQLDLYHMQEEAPGMVFWHNDGWTIFRELEVFVRSKLKEYQYQEVKGPFMMDRVLWEKTGHWDNYKDAMFTTSSENREYCIKPMNCPGHVQIFNQGLKSYRDLPLRMAEFGSCHRNEPSGSLHGLMRVRGFTQDDAHIFCTEEQIRDEVNGCIRLVYDMYSTFGFEKIVVKLSTRPEKRIGSDEMWDRAEADLAVALEENNIPFEYQLGEGAFYGPKIEFTLYDCLDRAWQCGTVQLDFSLPSRLSASYVGEDNERKVPVMIHRAILGSMERFIGILTEEFAGFFPTWLAPVQVVIMNITDSQSEYVNELTQKLSNAGIRVKADLRNEKIGFKIREHTLRRVPYMLVCGDKEVESGKVAVRTRRGKDLGSMDVNEVIEKLQQEIRSRSLKQLEE
>1fyf_B
RDHRKIGKQLDLYHMQEEAPGMVFWHNDGWTIFRELEVFVRSKLKEYQYQEVKGPFMMDRVLWEKTGHWDNYKDAMFTTSSENREYCIKPMNCPGHVQIFNQGLKSYRDLPLRMAEFGSCHRNEPSGSLHGLMRVRGFTQDDAHIFCTEEQIRDEVNGCIRLVYDMYSTFGFEKIVVKLSTRPEKRIGSDEMWDRAEADLAVALEENNIPFEYQLGEGAFYGPKIEFTLYDCLDRAWQCGTVQLDFSLPSRLSASYVGEDNERKVPVMIHRAILGSMERFIGILTEEFAGFFPTWLAPVQVVIMNITDSQSEYVNELTQKLSNAGIRVKADLRNEKIGFKIREHTLRRVPYMLVCGDKEVESGKVAVRTRRGKDLGSMDVNEVIEKLQQEIRSRSLKQLEE
>1g51_A
MRRTHYAGSLRETHVGEEVVLEGWVNRRRDLGGLIFLDLRDREGLVQLVAHPASPAYATAERVRPEWVVRAKGLVRLRPEPNPRLATGRVEVELSALEVLAEAKTPPFPVDAGWRGEEEKEASEELRLKYRYLDLRRRRMQENLRLRHRVIKAIWDFLDREGFVQVETPFLTKSTPEGARDFLVPYRHEPGLFYALPQSPQLFKQMLMVAGLDRYFQIARCFRDEDLRADRQPDFTQLDLEMSFVEVEDVLELNERLMAHVFREALGVELPLPFPRLSYEEAMERYGSDKPDLRFGLELKEVGPLFRQSGFRVFQEAESVKALALPKALSRKEVAELEEVAKRHKAQGLAWARVEEGGFSGGVAKFLEPVREALLQATEARPGDTLLFVAGPRKVAATALGAVRLRAADLLGLKREGFRFLWVVDFPLLEWDEEEEAWTYMHHPFTSPHPEDLPLLEKDPGRVRALAYDLVLNGVEVGGGSIRIHDPRLQARVFRLLGIGEEEQREKFGFFLEALEYGAPPHGGIAWGLDRLLALMTGSPSIREVIAFPKNKEGKDPLTGAPSPVPEEQLRELGLMVVRP
>1g51_B
MRRTHYAGSLRETHVGEEVVLEGWVNRRRDLGGLIFLDLRDREGLVQLVAHPASPAYATAERVRPEWVVRAKGLVRLRPEPNPRLATGRVEVELSALEVLAEAKTPPFPVDAGWRGEEEKEASEELRLKYRYLDLRRRRMQENLRLRHRVIKAIWDFLDREGFVQVETPFLTKSTPEGARDFLVPYRHEPGLFYALPQSPQLFKQMLMVAGLDRYFQIARCFRDEDLRADRQPDFTQLDLEMSFVEVEDVLELNERLMAHVFREALGVELPLPFPRLSYEEAMERYGSDKPDLRFGLELKEVGPLFRQSGFRVFQEAESVKALALPKALSRKEVAELEEVAKRHKAQGLAWARVEEGGFSGGVAKFLEPVREALLQATEARPGDTLLFVAGPRKVAATALGAVRLRAADLLGLKREGFRFLWVVDFPLLEWDEEEEAWTYMHHPFTSPHPEDLPLLEKDPGRVRALAYDLVLNGVEVGGGSIRIHDPRLQARVFRLLGIGEEEQREKFGFFLEALEYGAPPHGGIAWGLDRLLALMTGSPSIREVIAFPKNKEGKDPLTGAPSPVPEEQLRELGLMVVRP
>1ggm_A
AASSLDELVALCKRRGFIFQSSEIYGGLQGVYDYGPLGVELKNNLKQAWWRRNVYERDDMEGLDASVLTHRLVLHYSGHEATFADPMVDNAKARYWTPPRYFNMMFQDLRGPRGGRGLLAYLRPETAQGIFVNFKNVLDATSRKLGFGIAQIGKAFRNEITPRNFIFRVREFEQMEIEYFVRPGEDEYWHRYWVEERLKWWQEMGLSRENLVPYQQPPESSAHYAKATVDILYRFPHGSLELEGIAQRTDFDLGSHTKDQEALGITARVLRNEHSTQRLAYRDPETGKWFVPYVIEPSAGVDRGVLALLAEAFTREELPNGEERIVLKLKPQLAPIKVAVIPLVKNRPEITEYAKRLKARLLALGLGRVLYEDTGNIGKAYRRHDEVGTPFAVTVDYDTIGQSKDGTTRLKDTVTVRDRDTMEQIRLHVDELEGFLRERLRW
>1ggm_B
AASSLDELVALCKRRGFIFQSSEIYGGLQGVYDYGPLGVELKNNLKQAWWRRNVYERDDMEGLDASVLTHRLVLHYSGHEATFADPMVDNAKARYWTPPRYFNMMFQDLRGPRGGRGLLAYLRPETAQGIFVNFKNVLDATSRKLGFGIAQIGKAFRNEITPRNFIFRVREFEQMEIEYFVRPGEDEYWHRYWVEERLKWWQEMGLSRENLVPYQQPPESSAHYAKATVDILYRFPHGSLELEGIAQRTDFDLGSHTKDQEALGITARVLRNEHSTQRLAYRDPETGKWFVPYVIEPSAGVDRGVLALLAEAFTREELPNGEERIVLKLKPQLAPIKVAVIPLVKNRPEITEYAKRLKARLLALGLGRVLYEDTGNIGKAYRRHDEVGTPFAVTVDYDTIGQSKDGTTRLKDTVTVRDRDTMEQIRLHVDELEGFLRERLRW
>1h4q_A
KGLTPQSQDFSEWYLEVIQKAELADYGPVRGTIVVRPYGYAIWENIQQVLDRMFKETGHQNAYFPLFIPMSFLRFSPELAVVTHAGGEELEEPLAVRPTSETVIGYMWSKWIRSWRDLPQLLNQWGNVVRWEMRTRPFLRTSEFLWQEGHTAHATREEAEEEVRRMLSIYARLAREYAAIPVIEGLKTEKEKFAGAVYTTTIEALMKDGKALQAGTSHYLGENFARAFDIKFQDRDLQVKYVHTTSWGLSWRFIGAIIMTHGDDRGLVLPPRLAPIQVVIVPIYKDESRERVLEAAQGLRQALLAQGLRVHLDDRDQHTPGYKFHEWELKGVPFRVELGPKDLEGGQAVLASRLGGKETLPLAALPEALPGKLDAFHEELYRRALAFREDHTRKVDTYEAFKEAVQEGFALAFHCGDKACERLIQEETTATTRCVPFEAEPEEGFCVRCGRPSAYGKRVVFAKAY
>1h4q_B
KGLTPQSQDFSEWYLEVIQKAELADYGPVRGTIVVRPYGYAIWENIQQVLDRMFKETGHQNAYFPLFIPMSFLFSPELAVVTHAGGEELEEPLAVRPTSETVIGYMWSKWIRSWRDLPQLLNQWGNVVRWEMRTRPFLRTSEFLWQEGHTAHATREEAEEEVRRMLSIYARLAREYAAIPVIEGLKTEKEKFAGAVYTTTIEALMKDGKALQAGTSHYLGENFARAFDIKFQDRDLQVKYVHTTSWGLSWRFIGAIIMTHGDDRGLVLPPRLAPIQVVIVPIYKDESRERVLEAAQGLRQALLAQGLRVHLDDRDQHTPGYKFHEWELKGVPFRVELGPKDLEGGQAVLASRLGGKETLPLAALPEALPGKLDAFHEELYRRALAFREDHTRKVDTYEAFKEAVQEGFALAFHCGDKACERLIQEETTATTRCVPFEAEPEEGFCVRCGRPSAYGKRVVFAKAY
>1h4s_A
KGLTPQSQDFSEWYLEVIQKAELADYGPVRGTIVVRPYGYAIWENIQQVLDRMFKETGHQNAYFPLFIPMSFLRKEAEHVEGFSPELAVVTHAGGEELEEPLAVRPTSETVIGYMWSKWIRSWRDLPQLLNQWGNVVRWEMRTRPFLRTSEFLWQEGHTAHATREEAEEEVRRMLSIYARLAREYAAIPVIEGLKTEKEKFAGAVYTTTIEALMKDGKALQAGTSHYLGENFARAFDIKFQDRDLQVKYVHTTSWGLSWRFIGAIIMTHGDDRGLVLPPRLAPIQVVIVPIYKDESRERVLEAAQGLRQALLAQGLRVHLDDRDQHTPGYKFHEWELKGVPFRVELGPKDLEGGQAVLASRLGGKETLPLAALPEALPGKLDAFHEELYRRALAFREDHTRKVDTYEAFKEAVQEGFALAFHCGDKACERLIQEETTATTRCVPFEAEPEEGFCVRCGRPSAYGKRVVFAKAY
>1h4s_B
KGLTPQSQDFSEWYLEVIQKAELADYGPVRGTIVVRPYGYAIWENIQQVLDRMFKETGHQNAYFPLFIPMSFLRKEAEHVEGFSPELAVVTHAGGEELEEPLAVRPTSETVIGYMWSKWIRSWRDLPQLLNQWGNVVRWEMRTRPFLRTSEFLWQEGHTAHATREEAEEEVRRMLSIYARLAREYAAIPVIEGLKTEKEKFAGAVYTTTIEALMKDGKALQAGTSHYLGENFARAFDIKFQDRDLQVKYVHTTSWGLSWRFIGAIIMTHGDDRGLVLPPRLAPIQVVIVPIYKDESRERVLEAAQGLRQALLAQGLRVHLDDRDQHTPGYKFHEWELKGVPFRVELGPKDLEGGQAVLASRLGGKETLPLAALPEALPGKLDAFHEELYRRALAFREDHTRKVDTYEAFKEAVQEGFALAFHCGDKACERLIQEETTATTRCVPFEAEPEEGFCVRCGRPSAYGKRVVFAKAY
>1h4t_A
KGLTPQSQDFSEWYLEVIQKAELADYGPVRGTIVVRPYGYAIWENIQQVLDRMFKETGHQNAYFPLFIPMSFLFSPELAVVTHAGGEELEEPLAVRPTSETVIGYMWSKWIRSWRDLPQLLNQWGNVVRWEMRTRPFLRTSEFLWQEGHTAHATREEAEEEVRRMLSIYARLAREYAAIPVIEGLKTEKEKFAGAVYTTTIEALMKDGKALQAGTSHYLGENFARAFDIKFQDRDLQVKYVHTTSWGLSWRFIGAIIMTHGDDRGLVLPPRLAPIQVVIVPIYKDESRERVLEAAQGLRQALLAQGLRVHLDDRDQHTPGYKFHEWELKGVPFRVELGPKDLEGGQAVLASRLGGKETLPLAALPEALPGKLDAFHEELYRRALAFREDHTRKVDTYEAFKEAVQEGFALAFHCGDKACERLIQEETTATTRCVPFEAEPEEGFCVRCGRPSAYGKRVVFAKAY
>1h4t_B
KGLTPQSQDFSEWYLEVIQKAELADYGPVRGTIVVRPYGYAIWENIQQVLDRMFKETGHQNAYFPLFIPMSFLFSPELAVVTHAGGEELEEPLAVRPTSETVIGYMWSKWIRSWRDLPQLLNQWGNVVRWEMRTRPFLRTSEFLWQEGHTAHATREEAEEEVRRMLSIYARLAREYAAIPVIEGLKTEKEKFAGAVYTTTIEALMKDGKALQAGTSHYLGENFARAFDIKFQDRDLQVKYVHTTSWGLSWRFIGAIIMTHGDDRGLVLPPRLAPIQVVIVPIYKDESRERVLEAAQGLRQALLAQGLRVHLDDRDQHTPGYKFHEWELKGVPFRVELGPKDLEGGQAVLASRLGGKETLPLAALPEALPGKLDAFHEELYRRALAFREDHTRKVDTYEAFKEAVQEGFALAFHCGDKACERLIQEETTATTRCVPFEAEPEEGFCVRCGRPSAYGKRVVFAKAY
>1h4t_C
KGLTPQSQDFSEWYLEVIQKAELADYGPVRGTIVVRPYGYAIWENIQQVLDRMFKETGHQNAYFPLFIPMSFLFSPELAVVTHAGGEELEEPLAVRPTSETVIGYMWSKWIRSWRDLPQLLNQWGNVVRWEMRTRPFLRTSEFLWQEGHTAHATREEAEEEVRRMLSIYARLAREYAAIPVIEGLKTEKEKFAGAVYTTTIEALMKDGKALQAGTSHYLGENFARAFDIKFQDRDLQVKYVHTTSWGLSWRFIGAIIMTHGDDRGLVLPPRLAPIQVVIVPIYKDESRERVLEAAQGLRQALLAQGLRVHLDDRDQHTPGYKFHEWELKGVPFRVELGPKDLEGGQAVLASRLGGKETLPLAALPEALPGKLDAFHEELYRRALAFREDHTRKVDTYEAFKEAVQEGFALAFHCGDKACERLIQEETTATTRCVPFEAEPEEGFCVRCGRPSAYGKRVVFAKAY
>1h4t_D
KGLTPQSQDFSEWYLEVIQKAELADYGPVRGTIVVRPYGYAIWENIQQVLDRMFKETGHQNAYFPLFIPMSFLFSPELAVVTHAGGEELEEPLAVRPTSETVIGYMWSKWIRSWRDLPQLLNQWGNVVRWEMRTRPFLRTSEFLWQEGHTAHATREEAEEEVRRMLSIYARLAREYAAIPVIEGLKTEKEKFAGAVYTTTIEALMKDGKALQAGTSHYLGENFARAFDIKFQDRDLQVKYVHTTSWGLSWRFIGAIIMTHGDDRGLVLPPRLAPIQVVIVPIYKDESRERVLEAAQGLRQALLAQGLRVHLDDRDQHTPGYKFHEWELKGVPFRVELGPKDLEGGQAVLASRLGGKETLPLAALPEALPGKLDAFHEELYRRALAFREDHTRKVDTYEAFKEAVQEGFALAFHCGDKACERLIQEETTATTRCVPFEAEPEEGFCVRCGRPSAYGKRVVFAKAY
>1h4v_B
TARAVRGTKDLFGKELRMHQRIVATARKVLEAAGALELVTPIFEETQVFEKGVGAKEMFTFQDRGGRSLTLRPEGTAAMVRAYLEHGMKVWPQPVRLWMAGPMFRAERPYRQFHQVNYEALGSENPILDAEAVVLLYECLKELGLRRLKVKLSSVGDPEDRARYNAYLREVLSPHREALSEDSKERLEENPMRILDSKSERDQALLKELGVRPMLDFLGEEARAHLKEVERHLERLSVPYELEPALVRGLDYYVRTAFEVHHSALGGGGRYDGLSELLGGPRVPGVGFAFGVERVALALEAEGFGLPEEKGPDLYLIPLTEEAVAEAFYLAEALRPRLRAEYALAPRKPAKGLEEALKRGAAFAGFLGEDELRAGEVTLKRLATGEQVRLSREEVPGYLLQALG
>1hc7_A
KGLTPQSQDFSEWYLEVIQKAELADYGPVRGTIVVRPYGYAIWENIQQVLDRMFKETGHQNAYFPLFIPMSFLFSPELAVVTHAGGEELEEPLAVRPTSETVIGYMWSKWIRSWRDLPQLLNQWGNVVRWEMRTRPFLRTSEFLWQEGHTAHATREEAEEEVRRMLSIYARLAREYAAIPVIEGLKTEKEKFAGAVYTTTIEALMKDGKALQAGTSHYLGENFARAFDIKFQDRDLQVKYVHTTSWGLSWRFIGAIIMTHGDDRGLVLPPRLAPIQVVIVPIYKDESRERVLEAAQGLRQALLAQGLRVHLDDRDQHTPGYKFHEWELKGVPFRVELGPKDLEGGQAVLASRLGGKETLPLAALPEALPGKLDAFHEELYRRALAFREDHTRKVDTYEAFKEAVQEGFALAFHCGDKACERLIQEETTATTRCVPFEAEPEEGFCVRCGRPSAYGKRVVFAKAY
>1hc7_B
KGLTPQSQDFSEWYLEVIQKAELADYGPVRGTIVVRPYGYAIWENIQQVLDRMFKETGHQNAYFPLFIPMSFLFSPELAVVTHAGGEELEEPLAVRPTSETVIGYMWSKWIRSWRDLPQLLNQWGNVVRWEMRTRPFLRTSEFLWQEGHTAHATREEAEEEVRRMLSIYARLAREYAAIPVIEGLKTEKEKFAGAVYTTTIEALMKDGKALQAGTSHYLGENFARAFDIKFQDRDLQVKYVHTTSWGLSWRFIGAIIMTHGDDRGLVLPPRLAPIQVVIVPIYKDESRERVLEAAQGLRQALLAQGLRVHLDDRDQHTPGYKFHEWELKGVPFRVELGPKDLEGGQAVLASRLGGKETLPLAALPEALPGKLDAFHEELYRRALAFREDHTRKVDTYEAFKEAVQEGFALAFHCGDKACERLIQEETTATTRCVPFEAEPEEGFCVRCGRPSAYGKRVVFAKAY
>1hc7_C
KGLTPQSQDFSEWYLEVIQKAELADYGPVRGTIVVRPYGYAIWENIQQVLDRMFKETGHQNAYFPLFIPMSFLFSPELAVVTHAGGEELEEPLAVRPTSETVIGYMWSKWIRSWRDLPQLLNQWGNVVRWEMRTRPFLRTSEFLWQEGHTAHATREEAEEEVRRMLSIYARLAREYAAIPVIEGLKTEKEKFAGAVYTTTIEALMKDGKALQAGTSHYLGENFARAFDIKFQDRDLQVKYVHTTSWGLSWRFIGAIIMTHGDDRGLVLPPRLAPIQVVIVPIYKDESRERVLEAAQGLRQALLAQGLRVHLDDRDQHTPGYKFHEWELKGVPFRVELGPKDLEGGQAVLASRLGGKETLPLAALPEALPGKLDAFHEELYRRALAFREDHTRKVDTYEAFKEAVQEGFALAFHCGDKACERLIQEETTATTRCVPFEAEPEEGFCVRCGRPSAYGKRVVFAKAY
>1hc7_D
KGLTPQSQDFSEWYLEVIQKAELADYGPVRGTIVVRPYGYAIWENIQQVLDRMFKETGHQNAYFPLFIPMSFLFSPELAVVTHAGGEELEEPLAVRPTSETVIGYMWSKWIRSWRDLPQLLNQWGNVVRWEMRTRPFLRTSEFLWQEGHTAHATREEAEEEVRRMLSIYARLAREYAAIPVIEGLKTEKEKFAGAVYTTTIEALMKDGKALQAGTSHYLGENFARAFDIKFQDRDLQVKYVHTTSWGLSWRFIGAIIMTHGDDRGLVLPPRLAPIQVVIVPIYKDESRERVLEAAQGLRQALLAQGLRVHLDDRDQHTPGYKFHEWELKGVPFRVELGPKDLEGGQAVLASRLGGKETLPLAALPEALPGKLDAFHEELYRRALAFREDHTRKVDTYEAFKEAVQEGFALAFHCGDKACERLIQEETTATTRCVPFEAEPEEGFCVRCGRPSAYGKRVVFAKAY
>1htt_A
NIQAIRGMNDYLPGETAIWQRIEGTLKNVLGSYGYSEIRLPIVEQTPLFKRAIGEVTDVVEKEMYTFEDRNGDSLTLRPEGTAGCVRAGIEHGLLYNQEQRLWYIGPMFRHERPQKGRYRQFHQLGCEVFGLQGPDIDAELIMLTARWWRALGISEHVTLELNSIGSLEARANYLDEESREHFAGLCKLLESAGIAYTVNQRLVRGLDYYNRTVFEWVTNQGTVCAGGRYDGLVEQLGGRATPAVGFAMGLERLVLLVQAVNPEFKADPVVDIYLVASGADTQSAAMALAERLRDELPGVKLMTNHGGGNFKKQFARADKWGARVAVVLGESEVANGTAVVKDLRSGEQTAVAQDSVAAHLRTLLG
>1htt_B
NIQAIRGMNDYLPGETAIWQRIEGTLKNVLGSYGYSEIRLPIVEQTPLFKRAIGEVTDVVEKEMYTFEDRNGDSLTLRPEGTAGCVRAGIEHGLLYNQEQRLWYIGPMFRHERPQKGRYRQFHQLGCEVFGLQGPDIDAELIMLTARWWRALGISEHVTLELNSIGDEESREHFAGLCKLLESAGIAYTVNQRLVRGLDYYNRTVFEWVTNQGTVCAGGRYDGLVEQLGGRATPAVGFAMGLERLVLLVQAVNPEFKADPVVDIYLVASGADTQSAAMALAERLRDELPGVKLMTNHGGGNFKKQFARADKWGARVAVVLGESEVANGTAVVKDLRSGEQTAVAQDSVAAHLRTLLG
>1htt_C
NIQAIRGMNDYLPGETAIWQRIEGTLKNVLGSYGYSEIRLPIVEQTPLFKRAIGEVTDVVEKEMYTFEDRNGDSLTLRPEGTAGCVRAGIEHGLLYNQEQRLWYIGPMFRHERPQKGRYRQFHQLGCEVFGLQGPDIDAELIMLTARWWRALGISEHVTLELNSIGSLEARANYLDEESREHFAGLCKLLESAGIAYTVNQRLVRGLDYYNRTVFEWVTNQGTVCAGGRYDGLVEQLGGRATPAVGFAMGLERLVLLVQAVNPEFKADPVVDIYLVASGADTQSAAMALAERLRDELPGVKLMTNHGGGNFKKQFARADKWGARVAVVLGESEVANGTAVVKDLRSGEQTAVAQDSVAAHLRTLLG
>1htt_D
NIQAIRGMNDYLPGETAIWQRIEGTLKNVLGSYGYSEIRLPIVEQTPLFKRAIGEVTDVVEKEMYTFEDRNGDSLTLRPEGTAGCVRAGIEHGLLYNQEQRLWYIGPMFRHERPQKGRYRQFHQLGCEVFGLQGPDIDAELIMLTARWWRALGISEHVTLELNSIGDEESREHFAGLCKLLESAGIAYTVNQRLVRGLDYYNRTVFEWVTNQGTVCAGGRYDGLVEQLGGRATPAVGFAMGLERLVLLVQAVNPEFKADPVVDIYLVASGADTQSAAMALAERLRDELPGVKLMTNHGGGNFKKQFARADKWGARVAVVLGESEVANGTAVVKDLRSGEQTAVAQDSVAAHLRTLLG
>1il2_A
MRTEYCGQLRLSHVGQQVTLCGWVNRRRDLGSLIFIDMRDREGIVQVFFDPDRADALKLASELRNEFCIQVTGTVRARDEKNINRDMATGEIEVLASSLTIINRADVLPLDSNHVNTEEARLKYRYLDLRRPEMAQRLKTRAKITSLVRRFMDDHGFLDIETPMLTKATPEGARDYLVPSRVHKGKFYALPQSPQLFKQLLMMSGFDRYYQIVKCFRDEDLRADRQPEFTQIDVETSFMTAPQVREVMEALVRHLWLEVKGVDLGDFPVMTFAEAERRYGSDKPDLRNPMELTDVADLLKSVEFAVFAGPANDPKGRVAALRVPGGASLTRKQIDEYGNFVKIYGAKGLAYIKVNERAKGLEGINSPVAKFLNAEIIEDILDRTAAQDGDMIFFGADNKKIVADAMGALRLKVGKDLGLTDESKWAPLWVIDFPMFEDDGEGGLTAMHHPFTSPKDMTAAELKAAPENAVANAYDMVINGYEVGGGSVRIHNGDMQQTVFGILGINEEEQREKFGFLLDALKYGTPPHAGLAFGLDRLTMLLTGTDNIRDVIAFPKTTAAACLMTEAPSFANPTALAELSIQVVK
>1il2_B
MRTEYCGQLRLSHVGQQVTLCGWVNRRRDLGSLIFIDMRDREGIVQVFFDPDRADALKLASELRNEFCIQVTGTVRARDEKNINRDMATGEIEVLASSLTIINRADVLPLDSNHVNTEEARLKYRYLDLRRPEMAQRLKTRAKITSLVRRFMDDHGFLDIETPMLTKATPEGARDYLVPSRVHKGKFYALPQSPQLFKQLLMMSGFDRYYQIVKCFRDEDLRADRQPEFTQIDVETSFMTAPQVREVMEALVRHLWLEVKGVDLGDFPVMTFAEAERRYGSDKPDLRNPMELTDVADLLKSVEFAVFAGPANDPKGRVAALRVPGGASLTRKQIDEYGNFVKIYGAKGLAYIKVNERAKGLEGINSPVAKFLNAEIIEDILDRTAAQDGDMIFFGADNKKIVADAMGALRLKVGKDLGLTDESKWAPLWVIDFPMFEDDGEGGLTAMHHPFTSPKDMTAAELKAAPENAVANAYDMVINGYEVGGGSVRIHNGDMQQTVFGILGINEEEQREKFGFLLDALKYGTPPHAGLAFGLDRLTMLLTGTDNIRDVIAFPKTTAAACLMTEAPSFANPTALAELSIQVVK
>1jjc_A
RVDVSLPGASLFSGGLHPITLMERELVEIFRALGYQAVEGPEVESEFFNFDALNIPEHHPARDMWDTFWLTGEGFRLEGPLGEEVEGRLLLRTHTSPMQVRYMVAHTPPFRIVVPGRVFRFEQTDATHEAVFHQLEGLVVGEGIAMAHLKGAIYELAQALFGPDSKVRFQPVYFPFVEPGAQFAVWWPEGGKWLELGGAGMVHPKVFQAVDAYRERLGLPPAYRGVTGFAFGLGVERLAMLRYGIPDIRYFFGGRLKFLEQFKGVL
>1kmm_A
NIQAIRGMNDYLPGETAIWQRIEGTLKNVLGSYGYSEIRLPIVEQTPLFKRAIGEVTDVVEKEMYTFEDRNGDSLTLRPEGTAGCVRAGIEHGLLYNQEQRLWYIGPMFRHERPQKGRYRQFHQLGCEVFGLQGPDIDAELIMLTARWWRALGISEHVTLELNSIGSLEARANYRDALVAFLEQHALGDYLDEESREHFAGLCKLLESAGIAYTVNQRLVRGLDYYNRTVFEWVTNSLGSQGTVCAGGRYDGLVEQLGGRATPAVGFAMGLERLVLLVQAVNPEFKADPVVDIYLVASGADTQSAAMALAERLRDELPGVKLMTNHGGGNFKKQFARADKWGARVAVVLGESEVANGTAVVKDLRSGEQTAVAQDSVAAHLRTLLG
>1kmm_B
AKNIQAIRGMNDYLPGETAIWQRIEGTLKNVLGSYGYSEIRLPIVEQTPLFKRAIGEVTDVVEKEMYTFEDRNGDSLTLRPEGTAGCVRAGIEHGLLYNQEQRLWYIGPMFRHERPQKGRYRQFHQLGCEVFGLQGPDIDAELIMLTARWWRALGISEHVTLELNSIGLDEESREHFAGLCKLLESAGIAYTVNQRLVRGLDYYNRTVFEWVTNSLGSQGTVCAGGRYDGLVEQLGGRATPAVGFAMGLERLVLLVQAVNPEFKADPVVDIYLVASGADTQSAAMALAERLRDELPGVKLMTNHGGGNFKKQFARADKWGARVAVVLGESEVANGTAVVKDLRSGEQTAVAQDSVAAHLRTLLG
>1kmm_C
NIQAIRGMNDYLPGETAIWQRIEGTLKNVLGSYGYSEIRLPIVEQTPLFKRAIGEVTDVVEKEMYTFEDRNGDSLTLRPEGTAGCVRAGIEHGLLYNQEQRLWYIGPMFRHERPQKGRYRQFHQLGCEVFGLQGPDIDAELIMLTARWWRALGISEHVTLELNSIGSLEARANYRDALVAFLEQHPALGDYLDEESREHFAGLCKLLESAGIAYTVNQRLVRGLDYYNRTVFEWVTNSLGSQGTVCAGGRYDGLVEQLGGRATPAVGFAMGLERLVLLVQAVNPEFKADPVVDIYLVASGADTQSAAMALAERLRDELPGVKLMTNHGGGNFKKQFARADKWGARVAVVLGESEVANGTAVVKDLRSGEQTAVAQDSVAAHLRTLLG
>1kmm_D
NIQAIRGMNDYLPGETAIWQRIEGTLKNVLGSYGYSEIRLPIVEQTPLFKRAIGEVTDVVEKEMYTFEDRNGDSLTLRPEGTAGCVRAGIEHGLLYNQEQRLWYIGPMFRHERPQKGRYRQFHQLGCEVFGLQGPDIDAELIMLTARWWRALGISEHVTLELNSIGLDEESREHFAGLCKLLESAGIAYTVNQRLVRGLDYYNRTVFEWVTNSLGSQGTVCAGGRYDGLVEQLGGRATPAVGFAMGLERLVLLVQAVNPEFKADPVVDIYLVASGADTQSAAMALAERLRDELPGVKLMTNHGGGNFKKQFARADKWGARVAVVLGESEVANGTAVVKDLRSGEQTAVAQDSVAAHLRTLLG
>1kmn_A
NIQAIRGMNDYLPGETAIWQRIEGTLKNVLGSYGYSEIRLPIVEQTPLFKRAIGEVTDVVEKEMYTFEDRNGDSLTLRPEGTAGCVRAGIEHGLLYNQEQRLWYIGPMFRHERPQKGRYRQFHQLGCEVFGLQGPDIDAELIMLTARWWRALGISEHVTLELNSIGSLEARANYRDALVAFLYLDEESREHFAGLCKLLESAGIAYTVNQRLVRGLDYYNRTVFEWVTNSLGSQGTVCAGGRYDGLVEQLGGRATPAVGFAMGLERLVLLVQAVNPEFKADPVVDIYLVASGADTQSAAMALAERLRDELPGVKLMTNHGGGNFKKQFARADKWGARVAVVLGESEVANGTAVVKDLRSGEQTAVAQDSVAAHLRTLLG
>1kmn_B
KNIQAIRGMNDYLPGETAIWQRIEGTLKNVLGSYGYSEIRLPIVEQTPLFKRAIGEVTDVVEKEMYTFEDRNGDSLTLRPEGTAGCVRAGIEHGLLYNQEQRLWYIGPMFRHERPQKGRYRQFHQLGCEVFGLQGPDIDAELIMLTARWWRALGISEHVTLELNSIGYLDEESREHFAGLCKLLESAGIAYTVNQRLVRGLDYYNRTVFEWVTNSLGSQGTVCAGGRYDGLVEQLGGRATPAVGFAMGLERLVLLVQAVNPEFKADPVVDIYLVASGADTQSAAMALAERLRDELPGVKLMTNHGGGNFKKQFARADKWGARVAVVLGESEVANGTAVVKDLRSGEQTAVAQDSVAAHLRTLLG
>1kmn_C
NIQAIRGMNDYLPGETAIWQRIEGTLKNVLGSYGYSEIRLPIVEQTPLFKRAIGEVTDVVEKEMYTFEDRNGDSLTLRPEGTAGCVRAGIEHGLLYNQEQRLWYIGPMFRHERPQKGRYRQFHQLGCEVFGLQGPDIDAELIMLTARWWRALGISEHVTLELNSIGSLEARANYRDALVAFLEQHPALGDYLDEESREHFAGLCKLLESAGIAYTVNQRLVRGLDYYNRTVFEWVTNSLGSQGTVCAGGRYDGLVEQLGGRATPAVGFAMGLERLVLLVQAVNPEFKADPVVDIYLVASGADTQSAAMALAERLRDELPGVKLMTNHGGGNFKKQFARADKWGARVAVVLGESEVANGTAVVKDLRSGEQTAVAQDSVAAHLRTLLG
>1kmn_D
AKNIQAIRGMNDYLPGETAIWQRIEGTLKNVLGSYGYSEIRLPIVEQTPLFKRAIGEVTDVVEKEMYTFEDRNGDSLTLRPEGTAGCVRAGIEHGLLYNQEQRLWYIGPMFRHERPQKGRYRQFHQLGCEVFGLQGPDIDAELIMLTARWWRALGISEHVTLELNSIGLDEESREHFAGLCKLLESAGIAYTVNQRLVRGLDYYNRTVFEWVTNSLGSQGTVCAGGRYDGLVEQLGGRATPAVGFAMGLERLVLLVQAVNPEFKADPVVDIYLVASGADTQSAAMALAERLRDELPGVKLMTNHGGGNFKKQFARADKWGARVAVVLGESEVANGTAVVKDLRSGEQTAVAQDSVAAHLRTLLG
>1kog_A
RDHRKIGKQLDLYHMQEEAPGMVFWHNDGWTIFRELEVFVRSKLKEYQYQEVKGPFMMDRVLWEKTGHWDNYKDAMFTTSSENREYCIKPMNCPGHVQIFNQGLKSYRDLPLRMAEFGSCHRNEPSGSLHGLMRVRGFTQDDAHIFCTEEQIRDEVNGCIRLVYDMYSTFGFEKIVVKLSTRPEKRIGSDEMWDRAEADLAVALEENNIPFEYQLGEGAFYGPKIEFTLYDCLDRAWQCGTVQLDFSLPSRLSASYVGEDNERKVPVMIHRAILGSMERFIGILTEEFAGFFPTWLAPVQVVIMNITDSQSEYVNELTQKLSNAGIRVKADLRNEKIGFKIREHTLRRVPYMLVCGDKEVESGKVAVRTRRGKDLGSMDVNEVIEKLQQEIRSRSLKQLEE
>1kog_B
RDHRKIGKQLDLYHMQEEAPGMVFWHNDGWTIFRELEVFVRSKLKEYQYQEVKGPFMMDRVLWEKTGHWDNYKDAMFTTSSENREYCIKPMNCPGHVQIFNQGLKSYRDLPLRMAEFGSCHRNEPSGSLHGLMRVRGFTQDDAHIFCTEEQIRDEVNGCIRLVYDMYSTFGFEKIVVKLSTRPEKRIGSDEMWDRAEADLAVALEENNIPFEYQLGEGAFYGPKIEFTLYDCLDRAWQCGTVQLDFSLPSRLSASYVGEDNERKVPVMIHRAILGSMERFIGILTEEFAGFFPTWLAPVQVVIMNITDSQSEYVNELTQKLSNAGIRVKADLRNEKIGFKIREHTLRRVPYMLVCGDKEVESGKVAVRTRRGKDLGSMDVNEVIEKLQQEIRSRSLKQLEE
>1kog_C
RDHRKIGKQLDLYHMQEEAPGMVFWHNDGWTIFRELEVFVRSKLKEYQYQEVKGPFMMDRVLWEKTGHWDNYKDAMFTTSSENREYCIKPMNCPGHVQIFNQGLKSYRDLPLRMAEFGSCHRNEPSGSLHGLMRVRGFTQDDAHIFCTEEQIRDEVNGCIRLVYDMYSTFGFEKIVVKLSTRPEKRIGSDEMWDRAEADLAVALEENNIPFEYQLGEGAFYGPKIEFTLYDCLDRAWQCGTVQLDFSLPSRLSASYVGEDNERKVPVMIHRAILGSMERFIGILTEEFAGFFPTWLAPVQVVIMNITDSQSEYVNELTQKLSNAGIRVKADLRNEKIGFKIREHTLRRVPYMLVCGDKEVESGKVAVRTRRGKDLGSMDVNEVIEKLQQEIRSRSLKQLEE
>1kog_D
RDHRKIGKQLDLYHMQEEAPGMVFWHNDGWTIFRELEVFVRSKLKEYQYQEVKGPFMMDRVLWEKTGHWDNYKDAMFTTSSENREYCIKPMNCPGHVQIFNQGLKSYRDLPLRMAEFGSCHRNEPSGSLHGLMRVRGFTQDDAHIFCTEEQIRDEVNGCIRLVYDMYSTFGFEKIVVKLSTRPEKRIGSDEMWDRAEADLAVALEENNIPFEYQLGEGAFYGPKIEFTLYDCLDRAWQCGTVQLDFSLPSRLSASYVGEDNERKVPVMIHRAILGSMERFIGILTEEFAGFFPTWLAPVQVVIMNITDSQSEYVNELTQKLSNAGIRVKADLRNEKIGFKIREHTLRRVPYMLVCGDKEVESGKVAVRTRRGKDLGSMDVNEVIEKLQQEIRSRSLKQLEE
>1kog_E
RDHRKIGKQLDLYHMQEEAPGMVFWHNDGWTIFRELEVFVRSKLKEYQYQEVKGPFMMDRVLWEKTGHWDNYKDAMFTTSSENREYCIKPMNCPGHVQIFNQGLKSYRDLPLRMAEFGSCHRNEPSGSLHGLMRVRGFTQDDAHIFCTEEQIRDEVNGCIRLVYDMYSTFGFEKIVVKLSTRPEKRIGSDEMWDRAEADLAVALEENNIPFEYQLGEGAFYGPKIEFTLYDCLDRAWQCGTVQLDFSLPSRLSASYVGEDNERKVPVMIHRAILGSMERFIGILTEEFAGFFPTWLAPVQVVIMNITDSQSEYVNELTQKLSNAGIRVKADLRNEKIGFKIREHTLRRVPYMLVCGDKEVESGKVAVRTRRGKDLGSMDVNEVIEKLQQEIRSRSLKQLEE
>1kog_F
RDHRKIGKQLDLYHMQEEAPGMVFWHNDGWTIFRELEVFVRSKLKEYQYQEVKGPFMMDRVLWEKTGHWDNYKDAMFTTSSENREYCIKPMNCPGHVQIFNQGLKSYRDLPLRMAEFGSCHRNEPSGSLHGLMRVRGFTQDDAHIFCTEEQIRDEVNGCIRLVYDMYSTFGFEKIVVKLSTRPEKRIGSDEMWDRAEADLAVALEENNIPFEYQLGEGAFYGPKIEFTLYDCLDRAWQCGTVQLDFSLPSRLSASYVGEDNERKVPVMIHRAILGSMERFIGILTEEFAGFFPTWLAPVQVVIMNITDSQSEYVNELTQKLSNAGIRVKADLRNEKIGFKIREHTLRRVPYMLVCGDKEVESGKVAVRTRRGKDLGSMDVNEVIEKLQQEIRSRSLKQLEE
>1kog_G
RDHRKIGKQLDLYHMQEEAPGMVFWHNDGWTIFRELEVFVRSKLKEYQYQEVKGPFMMDRVLWEKTGHWDNYKDAMFTTSSENREYCIKPMNCPGHVQIFNQGLKSYRDLPLRMAEFGSCHRNEPSGSLHGLMRVRGFTQDDAHIFCTEEQIRDEVNGCIRLVYDMYSTFGFEKIVVKLSTRPEKRIGSDEMWDRAEADLAVALEENNIPFEYQLGEGAFYGPKIEFTLYDCLDRAWQCGTVQLDFSLPSRLSASYVGEDNERKVPVMIHRAILGSMERFIGILTEEFAGFFPTWLAPVQVVIMNITDSQSEYVNELTQKLSNAGIRVKADLRNEKIGFKIREHTLRRVPYMLVCGDKEVESGKVAVRTRRGKDLGSMDVNEVIEKLQQEIRSRSLKQLEE
>1kog_H
RDHRKIGKQLDLYHMQEEAPGMVFWHNDGWTIFRELEVFVRSKLKEYQYQEVKGPFMMDRVLWEKTGHWDNYKDAMFTTSSENREYCIKPMNCPGHVQIFNQGLKSYRDLPLRMAEFGSCHRNEPSGSLHGLMRVRGFTQDDAHIFCTEEQIRDEVNGCIRLVYDMYSTFGFEKIVVKLSTRPEKRIGSDEMWDRAEADLAVALEENNIPFEYQLGEGAFYGPKIEFTLYDCLDRAWQCGTVQLDFSLPSRLSASYVGEDNERKVPVMIHRAILGSMERFIGILTEEFAGFFPTWLAPVQVVIMNITDSQSEYVNELTQKLSNAGIRVKADLRNEKIGFKIREHTLRRVPYMLVCGDKEVESGKVAVRTRRGKDLGSMDVNEVIEKLQQEIRSRSLKQLEE
>1l0w_A
MRRTHYAGSLRETHVGEEVVLEGWVNRRRDLGGLIFLDLRDREGLVQLVAHPASPAYATAERVRPEWVVRAKGLVRLRPEPNPRLATGRVEVELSALEVLAEAKTPPFPVDAGWRGEEEKEASEELRLKYRYLDLRRRRMQENLRLRHRVIKAIWDFLDREGFVQVETPFLTKSTPEGARDFLVPYRHEPGLFYALPQSPQLFKQMLMVAGLDRYFQIARCFRDEDLRADRQPDFTQLDLEMSFVEVEDVLELNERLMAHVFREALGVELPLPFPRLSYEEAMERYGSDKPDLRFGLELKEVGPLFRQSGFRVFQEAESVKALALPKALSRKEVAELEEVAKRHKAQGLAWARVEEGGFSGGVAKFLEPVREALLQATEARPGDTLLFVAGPRKVAATALGAVRLRAADLLGLKREGFRFLWVVDFPLLEWDEEEEAWTYMHHPFTSPHPEDLPLLEKDPGRVRALAYDLVLNGVEVGGGSIRIHDPRLQARVFRLLGIGEEEQREKFGFFLEALEYGAPPHGGIAWGLDRLLALMTGSPSIREVIAFPKNKEGKDPLTGAPSPVPEEQLRELGLMVVRP
>1l0w_B
MRRTHYAGSLRETHVGEEVVLEGWVNRRRDLGGLIFLDLRDREGLVQLVAHPASPAYATAERVRPEWVVRAKGLVRLRPEPNPRLATGRVEVELSALEVLAEAKTPPFPVDAGWRGEEEKEASEELRLKYRYLDLRRRRMQENLRLRHRVIKAIWDFLDREGFVQVETPFLTKSTPEGARDFLVPYRHEPGLFYALPQSPQLFKQMLMVAGLDRYFQIARCFRDEDLRADRQPDFTQLDLEMSFVEVEDVLELNERLMAHVFREALGVELPLPFPRLSYEEAMERYGSDKPDLRFGLELKEVGPLFRQSGFRVFQEAESVKALALPKALSRKEVAELEEVAKRHKAQGLAWARVEEGGFSGGVAKFLEPVREALLQATEARPGDTLLFVAGPRKVAATALGAVRLRAADLLGLKREGFRFLWVVDFPLLEWDEEEEAWTYMHHPFTSPHPEDLPLLEKDPGRVRALAYDLVLNGVEVGGGSIRIHDPRLQARVFRLLGIGEEEQREKFGFFLEALEYGAPPHGGIAWGLDRLLALMTGSPSIREVIAFPKNKEGKDPLTGAPSPVPEEQLRELGLMVVRP
>1lyl_A
FNDELRNRREKLAALRQQGVAFPNDFRRDHTSDQLHEEFDAKDNQELESLNIEVSVAGRMMTRRIMGKASFVTLQDVGGRIQLYVARDSLPEGVYNDQFKKWDLGDIIGARGTLFKTQTGELSIHCTELRLLTKALRPLPDQEVRYRQRYLDLIANDKSRQTFVVRSKILAAIRQFMVARGFMEVETPMMQVIPGGASARPFITHHNALDLDMYLRIAPELYLKRLVVGGFERVFEINRNFRNEGISVRHNPEFTMMELYMAYADYHDLIELTESLFRTLAQEVLGTTKVTYGEHVFDFGKPFEKLTMREAIKKYRPETDMADLDNFDAAKALAESIGITVEKSWGLGRIVTEIFDEVAEAHLIQPTFITEYPAEVSPLARRNDVNPEITDRFEFFIGGREIGNGFSELNDAEDQAERFQEQVNAKAAGDDEAMFYDEDYVTALEYGLPPTAGLGIGIDRMIMLFTNSHTIRDVILFPAMRP
>1lyl_B
FNDELRNRREKLAALRQQGVAFPNDFRRDHTSDQLHEEFDAKDNQELESLNIEVSVAGRMMTRRIMGKASFVTLQDVGGRIQLYVARDSLPEGVYNDQFKKWDLGDIIGARGTLFKTQTGELSIHCTELRLLTKALRPLPDDQEVRYRQRYLDLIANDKSRQTFVVRSKILAAIRQFMVARGFMEVETPMMQVIPGGASARPFITHHNALDLDMYLRIAPELYLKRLVVGGFERVFEINRNFRNEGISVRHNPEFTMMELYMAYADYHDLIELTESLFRTLAQEVLGTTKVTYGEHVFDFGKPFEKLTMREAIKKYRPETDMADLDNFDAAKALAESIGITVEKSWGLGRIVTEIFDEVAEAHLIQPTFITEYPAEVSPLARRNDVNPEITDRFEFFIGGREIGNGFSELNDAEDQAERFQEQVNAKAAGDDEAMFYDEDYVTALEYGLPPTAGLGIGIDRMIMLFTNSHTIRDVILFPAMRP
>1lyl_C
FNDELRNRREKLAALRQQGVAFPNDFRRDHTSDQLHEEFDAKDNQELESLNIEVSVAGRMMTRRIMGKASFVTLQDVGGRIQLYVARDSLPEGVYNDQFKKWDLGDIIGARGTLFKTQTGELSIHCTELRLLTKALRPLPDQEVRYRQRYLDLIANDKSRQTFVVRSKILAAIRQFMVARGFMEVETPMMQVIPGGASARPFITHHNALDLDMYLRIAPELYLKRLVVGGFERVFEINRNFRNEGISVRHNPEFTMMELYMAYADYHDLIELTESLFRTLAQEVLGTTKVTYGEHVFDFGKPFEKLTMREAIKKYRPETDMADLDNFDAAKALAESIGITVEKSWGLGRIVTEIFDEVAEAHLIQPTFITEYPAEVSPLARRNDVNPEITDRFEFFIGGREIGNGFSELNDAEDQAERFQEQVNAKAAGDDEAMFYDEDYVTALEYGLPPTAGLGIGIDRMIMLFTNSHTIRDVILFPAMRP
>1n9w_A
MRVLVRDLKAHVGQEVELLGFLHWRRDLGRIQFLLLRDRSGVVQVVTGGLKLPLPESALRVRGLVVENAKAPGGLEVQAKEVEVLSPALEPTPYRYVTLRGEKARAPLKVQAALVRGFRRYLDRQDFTEIFTPPQLYKQIMVGVFERVYEVAPVEYLSLDVEMGFIADEEDLMRLEEALLAEMLEEALNTAGDEIRLLGATWPSFPQDIPRLTHAEAKRILKEELGYPVGQDLSEEAERLLGEYAKERWGSDWLFVTRYPRSVRPFYTYPEEDGTTRSFDLLFRGLEITSGGQRIHRYEELLESLKAKGMDPEAFHGYLEVFKYGMPPHGGFAIGAERLTQKLLGLPNVRYARAFP
>1n9w_B
MRVLVRDLKAHVGQEVELLGFLHWRRDLGRIQFLLLRDRSGVVQVVTGGLKLPLPESALRVRGLVVENAKAPGGLEVQAKEVEVLSPALEPTPVEIPYRYVTLRGEKARAPLKVQAALVRGFRRYLDRQDFTEIFTPQLYKQIMVGVFERVYEVAPVEYLSLDVEMGFIADEEDLMRLEEALLAEMLEEALNTAGDEIRLLGATWPSFPQDIPRLTHAEAKRILKEELGYPVGQDLSEEAERLLGEYAKERWGSDWLFVTRYPRSVRPFYTYPEEDGTTRSFDLLFRGLEITSGGQRIHRYEELLESLKAKGMDPEAFHGYLEVFKYGMPPHGGFAIGAERLTQKLLGLPNVRYARAFP
>1nj1_A
EFSEWFHNILEEAEIIDQRYPVKGMHVWMPHGFMIRKNTLKILRRILDRDHEEVLFPLLVPEDELAKEAIHVKGFEDEVYWVTHGGLSKLQRKLALRPTSETVMYPMFALWVRSHTDLPMRFYQVVNTFRYETKHTRPLIRVREITTFKEAHTIHATASEAEEQVERAVEIYKEFFNSLGIPYLITRRPPWDKFPGSEYTVAFDTLMPDGKTLQIGTVHNLGQTFARTFEIKFETPEGDHEYVHQTCYGLSDRVIASVIAIHGDESGLCLPPDVAAHQVVIVPIIFKKAAEEVMEACRELRSRLEAAGFRVHLDDRDIRAGRKYYEWEMRGVPLRVEIGPRDLEKGAAVISRRDTGEKVTADLQGIEETLRELMKDILENLRTRAWERMESEIREAETLEEASRIVDEKRGIISFMWCGEEECGMDVEEKVRVDILGIQEEGSGTCINCGREAPYRAYLARTY
>1nj2_A
EFSEWFHNILEEAEIIDQRYPVKGMHVWMPHGFMIRKNTLKILRRILDRDHEEVLFPLLVPEDELAEVYWVTHGGLSKLQRKLALRPTSETVMYPMFALWVRSHTDLPMRFYQVVNTFRYETKHTRPLIRVREITTFKEAHTIHATASEAEEQVERAVEIYKEFFNSLGIPYLITRRPPWDKFPGSEYTVAFDTLMPDGKTLQIGTVHNLGQTFARTFEIKFETPEGDHEYVHQTCYGLSDRVIASVIAIHGDESGLCLPPDVAAHQVVIVPIIFKKAAEEVMEACRELRSRLEAAGFRVHLDDRDIRAGRKYYEWEMRGVPLRVEIGPRDLEKGAAVISRRDTGEKVTADLQGIEETLRELMKDILENLRTRAWERMESEIREAETLEEASRIVDEKRGIISFMWCGEEECGMDVEEKVRVDILGIQEEGSGTCINCGREAPYRAYLARTY
>1nj5_A
EFSEWFHNILEEAEIIDQRYPVKGMHVWMPHGFMIRKNTLKILRRILDRDHEEVLFPLLVPEDELAKEAIHVKGFEDEVYWVTHGGLSKLQRKLALRPTSETVMYPMFALWVRSHTDLPMRFYQVVNTFRYETKHTRPLIRVREITTFKEAHTIHATASEAEEQVERAVEIYKEFFNSLGIPYLITRRPPWDKFPGSEYTVAFDTLMPDGKTLQIGTVHNLGQTFARTFEIKFETPEGDHEYVHQTCYGLSDRVIASVIAIHGDESGLCLPPDVAAHQVVIVPIIFKKAAEEVMEACRELRSRLEAAGFRVHLDDRDIRAGRKYYEWEMRGVPLRVEIGPRDLEKGAAVISRRDTGEKVTADLQGIEETLRELMKDILENLRTRAWERMESEIREAETLEEASRIVDEKRGIISFMWCGEEECGMDVEEKVRVDILGIQEEGSGTCINCGREAPYRAYLARTY
>1nj6_A
EFSEWFHNILEEAEIIDQRYPVKGMHVWMPHGFMIRKNTLKILRRILDRDHEEVLFPLLVPEDELAKEAIHVKGFEDEVYWVTHGGLSKLQRKLALRPTSETVMYPMFALWVRSHTDLPMRFYQVVNTFRYETKHTRPLIRVREITTFKEAHTIHATASEAEEQVERAVEIYKEFFNSLGIPYLITRRPPWDKFPGSEYTVAFDTLMPDGKTLQIGTVHNLGQTFARTFEIKFETPEGDHEYVHQTCYGLSDRVIASVIAIHGDESGLCLPPDVAAHQVVIVPIIFKKAAEEVMEACRELRSRLEAAGFRVHLDDRDIRAGRKYYEWEMRGVPLRVEIGPRDLEKGAAVISRRDTGEKVTADLQGIEETLRELMKDILENLRTRAWERMESEIREAETLEEASRIVDEKRGIISFMWCGEEECGMDVEEKVRVDILGIQEEGSGTCINCGREAPYRAYLARTY
>1nj8_A
MLEFSEWYSDILEKAEIYDVRYPIKGCGVYLPYGFKIRRYTFEIIRNLLDESGHDEALFPMLIPEDLLAKEAEHIKGFEDEVYWVTHGGKTQLDVKLALRPTSETPIYYMMKLWVKVHTDLPIKIYQIVNTFRYETKHTRPLIRLREIMTFKEAHTAHSTKEEAENQVKEAISIYKKFFDTLGIPYLISKRPEWDKFPGAEYTMAFDTIFPDGRTMQIATVHNLGQNFSKTFEIIFETPTGDKDYAYQTCYGISDRVIASIIAIHGDEKGLILPPIVAPIQVVIVPLIFKGKEDIVMEKAKEIYEKLKGKFRVHIDDRDIRPGRKFNDWEIKGVPLRIEVGPKDIENKKITLFRRDTMEKFQVDETQLMEVVEKTLNNIMENIKNRAWEKFENFITILEDINPDEIKNILSEKRGVILVPFKEEIYNEELEEKVEATILGETEYKGNKYIAIAKTY
>1nj8_B
MLEFSEWYSDILEKAEIYDVRYPIKGCGVYLPYGFKIRRYTFEIIRNLLDESGHDEALFPMLIPEDLLAKEAEHIKGFEDEVYWVTHGGKTQLDVKLALRPTSETPIYYMMKLWVKVHTDLPIKIYQIVNTFRYETKHTRPLIRLREIMTFKEAHTAHSTKEEAENQVKEAISIYKKFFDTLGIPYLISKRPEWDKFPGAEYTMAFDTIFPDGRTMQIATVHNLGQNFSKTFEIIFETPTGDKDYAYQTCYGISDRVIASIIAIHGDEKGLILPPIVAPIQVVIVPLIFKGKEDIVMEKAKEIYEKLKGKFRVHIDDRDIRPGRKFNDWEIKGVPLRIEVGPKDIENKKITLFRRDTMEKFQVDETQLMEVVEKTLNNIMENIKNRAWEKFENFITILEDINPDEIKNILSEKRGVILVPFKEEIYNEELEEKVEATILGETEYKGNKYIAIAKTY
>1nj8_C
MLEFSEWYSDILEKAEIYDVRYPIKGCGVYLPYGFKIRRYTFEIIRNLLDESGHDEALFPMLIPEDLLAKEAEHIKGFEDEVYWVTHGGKTQLDVKLALRPTSETPIYYMMKLWVKVHTDLPIKIYQIVNTFRYETKHTRPLIRLREIMTFKEAHTAHSTKEEAENQVKEAISIYKKFFDTLGIPYLISKRPEWDKFPGAEYTMAFDTIFPDGRTMQIATVHNLGQNFSKTFEIIFETPTGDKDYAYQTCYGISDRVIASIIAIHGDEKGLILPPIVAPIQVVIVPLIFKGKEDIVMEKAKEIYEKLKGKFRVHIDDRDIRPGRKFNDWEIKGVPLRIEVGPKDIENKKITLFRRDTMEKFQVDETQLMEVVEKTLNNIMENIKNRAWEKFENFITILEDINPDEIKNILSEKRGVILVPFKEEIYNEELEEKVEATILGETEYKGNKYIAIAKTY
>1nj8_D
MLEFSEWYSDILEKAEIYDVRYPIKGCGVYLPYGFKIRRYTFEIIRNLLDESGHDEALFPMLIPEDLLAKEAEHIKGFEDEVYWVTHGGKTQLDVKLALRPTSETPIYYMMKLWVKVHTDLPIKIYQIVNTFRYETKHTRPLIRLREIMTFKEAHTAHSTKEEAENQVKEAISIYKKFFDTLGIPYLISKRPEWDKFPGAEYTMAFDTIFPDGRTMQIATVHNLGQNFSKTFEIIFETPTGDKDYAYQTCYGISDRVIASIIAIHGDEKGLILPPIVAPIQVVIVPLIFKGKEDIVMEKAKEIYEKLKGKFRVHIDDRDIRPGRKFNDWEIKGVPLRIEVGPKDIENKKITLFRRDTMEKFQVDETQLMEVVEKTLNNIMENIKNRAWEKFENFITILEDINPDEIKNILSEKRGVILVPFKEEIYNEELEEKVEATILGETEYKGNKYIAIAKTY
>1nyq_A
INIQFPDGNKKAFDKGTTTEDIAQSISPGLRKKAVAGKFNGQLVDLTKPLETDGSIEIVTPGSEEALEVLRHSTAHLMAHAIKRLYGNVKFGVGPVIEGGFYYDFDIDQNISSDDFEQIEKTMKQIVNENMKIERKVVSRDEAKELFSNDEYKLELIDAIPEDENVTLYSQGDFTDLCRGVHVPSTAKIKEFKLLSTAGAYWRGDSNNKMLQRIYGTAFFDKKELKAHLQMLEERKERDHRKIGKELELFTNSQLVGAGLPLWLPNGATIRREIERYIVDKEVSMGYDHVYTPVLANVDLYKTSGHWDHYQEDMFPPMQLDETESMVLRPMNCPHHMMIYANKPHSYRELPIRIAELGTMHRYEASGAVSGLQRVRGMTLNDSHIFVRPDQIKEEFKRVVNMIIDVYKDFGFEDYSFRLSYRDPEDKEKYFDDDDMWNKAENMLKEAADELGLSYEEAIGEAAFYGPKLDVQVKTAMGKEETLSTAQLDFLLPERFDLTYIGQDGEHHRPVVIHRGVVSTMERFVAFLTEETKGAFPTWLAPKQVQIIPVNVDLHYDYARQLQDELKSQGVRVSIDDRNEKMGYKIREAQMQKIPYQIVVGDKEVENNQVNVRQYGSQDQETVEKDEFIWNLVDEIRLKKHR
>1nyq_B
MEQINIQFPDGNKKAFDKGTTTEDIAQSISPGLRKKAVAGKFNGQLVDLTKPLETDGSIEIVTPGSEEALEVLRHSTAHLMAHAIKRLYGNVKFGVGPVIEGGFYYDFDIDQNISSDDFEQIEKTMKQIVNENMKIERKVVSRDEAKELFSNDEYKLELIDAIPEDENVTLYSQGDFTDLCRGVHVPSTAKIKEFKLLSTAGAYWRGDSNNKMLQRIYGTAFFDKKELKAHLQMLEERKERDHRKIGKELELFTNSQLVGAGLPLWLPNGATIRREIERYIVDKEVSMGYDHVYTPVLANVDLYKTSGHWDHYQEDMFPPMQLDETESMVLRPMNCPHHMMIYANKPHSYRELPIRIAELGTMHRYEASGAVSGLQRVRGMTLNDSHIFVRPDQIKEEFKRVVNMIIDVYKDFGFEDYSFRLSYRDPEDKEKYFDDDDMWNKAENMLKEAADELGLSYEEAIGEAAFYGPKLDVQVKTAMGKEETLSTAQLDFLLPERFDLTYIGQDGEHHRPVVIHRGVVSTMERFVAFLTEETKGAFPTWLAPKQVQIIPVNVDLHYDYARQLQDELKSQGVRVSIDDRNEKMGYKIREAQMQKIPYQIVVGDKEVENNQVNVRQYGSQDQETVEKDEFIWNLVDEIRLKKHR
>1nyr_A
INIQFPDGNKKAFDKGTTTEDIAQSISPGLRKKAVAGKFNGQLVDLTKPLETDGSIEIVTPGSEEALEVLRHSTAHLMAHAIKRLYGNVKFGVGPVIEGGFYYDFDIDQNISSDDFEQIEKTMKQIVNENMKIERKVVSRDEAKELFSNDEYKLELIDAIPEDENVTLYSQGDFTDLCRGVHVPSTAKIKEFKLLSTAGAYWRGDSNNKMLQRIYGTAFFDKKELKAHLQMLEERKERDHRKIGKELELFTNSQLVGAGLPLWLPNGATIRREIERYIVDKEVSMGYDHVYTPVLANVDLYKTSGHWDHYQEDMFPPMQLDETESMVLRPMNCPHHMMIYANKPHSYRELPIRIAELGTMHRYEASGAVSGLQRVRGMTLNDSHIFVRPDQIKEEFKRVVNMIIDVYKDFGFEDYSFRLSYRDPEDKEKYFDDDDMWNKAENMLKEAADELGLSYEEAIGEAAFYGPKLDVQVKTAMGKEETLSTAQLDFLLPERFDLTYIGQDGEHHRPVVIHRGVVSTMERFVAFLTEETKGAFPTWLAPKQVQIIPVNVDLHYDYARQLQDELKSQGVRVSIDDRNEKMGYKIREAQMQKIPYQIVVGDKEVENNQVNVRQYGSQDQETVEKDEFIWNLVDEIRLKKHR
>1nyr_B
MEQINIQFPDGNKKAFDKGTTTEDIAQSISPGLRKKAVAGKFNGQLVDLTKPLETDGSIEIVTPGSEEALEVLRHSTAHLMAHAIKRLYGNVKFGVGPVIEGGFYYDFDIDQNISSDDFEQIEKTMKQIVNENMKIERKVVSRDEAKELELIDAIPEDENVTLYSQGDFTDLCRGVHVPSTAKIKEFKLLSTAGAYWRGDSNNKMLQRIYGTAFFDKKELKAHLQMLEERKERDHRKIGKELELFTNSQLVGAGLPLWLPNGATIRREIERYIVDKEVSMGYDHVYTPVLANVDLYKTSGHWDHYQEDMFPPMQLDETESMVLRPMNCPHHMMIYANKPHSYRELPIRIAELGTMHRYEASGAVSGLQRVRGMTLNDSHIFVRPDQIKEEFKRVVNMIIDVYKDFGFEDYSFRLSYRDPEDKEKYFDDDDMWNKAENMLKEAADELGLSYEEAIGEAAFYGPKLDVQVKTAMGKEETLSTAQLDFLLPERFDLTYIGQDGEHHRPVVIHRGVVSTMERFVAFLTEETKGAFPTWLAPKQVQIIPVNVDLHYDYARQLQDELKSQGVRVSIDDRNEKMGYKIREAQMQKIPYQIVVGDKEVENNQVNVRQYGSQDQETVEKDEFIWNLVDEIRLKKHR
>1pys_A
RVDVSLPGASLFSGGLHPITLMERELVEIFRALGYQAVEGPEVESEFFNFDALNIPEHHPARDMWDTFWLTGEGFRLEGPLGEEVEGRLLLRTHTSPMQVRYMVAHTPPFRIVVPGRVFRFEQTDATHEAVFHQLEGLVVGEGIAMAHLKGAIYELAQALFGPDSKVRFQPVYFPFVEPGAQFAVWWPEGGKWLELGGAGMVHPKVFQAVDAYRERLGLPPAYRGVTGFAFGLGVERLAMLRYGIPDIRYFFGGRLKFLEQFKGVL
>1qe0_A
MIKIPRGTQDILPEDSKKWRYIENQLDELMTFYNYKEIRTPIFESTDLFAREMYTFKDKGDRSITLRPEGTAAVVRSYIEHKMQGNPNQPIKLYYNGPMFRYYRQFNQFGVEAIGAENPSVDAEVLAMVMHIYQSFGLKHLKLVINSVGDMASRKEYNEALVKHFEPVIHEFCSDCQSRLHTDPMRILTAPRITDFLNEESKAYYEQVKAYLDDLGIPYTEDPNLVRGLDYYTHTAFELMMDNPNYDGAITTLCGGGRYNGLLELLDGPSETGIGFALSIERLLLALEEEGIELDIEENLDLFIVTMGDQADRYAVKLLNHLRHNGIKADKDYLQRKIKGQMKQADRLGAKFTIVIGDQELENNKIDVKNMTTGESETIELDALVEYFKK
>1qe0_B
MIKIPRGTQDILPEDSKKWRYIENQLDELMTFYNYKEIRTPIFESTDLFAREMYTFKDKGDRSITLRPEGTAAVVRSYIEHKMQGNPNQPIKLYYNGPMFRYYRQFNQFGVEAIGAENPSVDAEVLAMVMHIYQSFGLKHLKLVINSVGDMASSKAYYEQVKAYLDDLGIPYTEDPNLVRGLDYYTHTAFELMMDNPNYDGAITTLCGGGRYNGLLELLDGPSETGIGFALSIERLLLALEEEGIELDIEENLDLFIVTMGDQADRYAVKLLNHLRHNGIKADKDYLQRKIKGQMKQADRLGAKFTIVIGDQELENNKIDVKNMTTGESETIELDALVEYFK
>1qf6_A
PVITLPDGSQRHYDHAVSPMDVALDIGPGLAKACIAGRVNGELVDACDLIENDAQLSIITAKDEEGLEIIRHSCAHLLGHAIKQLWPHTKMAIGPVIDNGFYYDVDLDRTLTQEDVEALEKRMHELAEKNYDVIKKKVSWHEARETFANRGESYKVSILDENIAHDDKPGLYFHEEYVDMCRGPHVPNMRFCHHFKLMKTAGAYWRGDSNNKMLQRIYGTAWADKKALNAYLQRLEEAAKRDHRKIGKQLDLYHMQEEAPGMVFWHNDGWTIFRELEVFVRSKLKEYQYQEVKGPFMMDRVLWEKTGHWDNYKDAMFTTSSENREYCIKPMNCPGHVQIFNQGLKSYRDLPLRMAEFGSCHRNEPSGSLHGLMRVRGFTQDDAHIFCTEEQIRDEVNGCIRLVYDMYSTFGFEKIVVKLSTRPEKRIGSDEMWDRAEADLAVALEENNIPFEYQLGEGAFYGPKIEFTLYDCLDRAWQCGTVQLDFSLPSRLSASYVGEDNERKVPVMIHRAILGSMERFIGILTEEFAGFFPTWLAPVQVVIMNITDSQSEYVNELTQKLSNAGIRVKADLRNEKIGFKIREHTLRRVPYMLVCGDKEVESGKVAVRTRRGKDLGSMDVNEVIEKLQQEIRSRSLKQLEE
>1riq_A
SLSAHEIRELFLSFFEKKGHTRVKSAPLVPENDPTLLFVNAGVPFKNVFLGLEKRPYKRATSCQKCLRVSGKHNDLEQVGYTSRHHTFFELGNFSFGDYFKKEAIEYAWEFVTEVLKLPKEKLYVSVYKDDEEAYRIWNEHIGIPSERIWRLGEEDNFWQGDVGPCGPSSEIYVDRGEEYEGDERYLEIWNLVFQYNRDENGVLTPLPHPNIDTGGLERIASVLQGKNSNFEIDIIFPLIQFGEEVSGKKYGEKFETDVALRVIADHLRAITFAISDGVIPSNEGRGYVIRRILRRARFGYKLGIENPFLYKGVDLVVDIKEPYPELELSREFVKGIVKGEEKRFIKTLKAGEYIQEVIQKALEEGRKTLSGKEVFTAYDTYGFPVDLIDEIAREKGLGIDLEGFQCELEEQRERARKHPVYSHLKELGKTSAFVGAAAL
>1ser_A
MVDLKRLRQEPEVFHRAIREKGVALDLEALLALDREVQREKEARLEALLLQVPLPPWPGAPVGGEEANREIKRVGGPPEFSFPPLDHVALMEKNGWWEPRISQVSGSRSYALKGDLALYELALLRFAMDFMARRGFLPMTLPSYAREKAFLGTGHFPAYRDQVWAIAETDLYLTGTAEVVLNALHSGEILPYEALPLRYAGYAPAFRSEAGSFGKDVRGLMRVHQFHKVEQYVLTEASLEASDRAFQELLENAEEILRLLELPYRLVEVATGDMGPGKWRQVDIEVYLPSEGRYRETHSCSALLDWQARRANLRYRDPEGRVRYAYTLNNTALATPRILAMLLENHQLQDGRVRVPQALIPYMGKEVLEPCG
>1ser_B
MVDLKRLRQEPEVFHRAIREKGVALDLEALLALDREVQELKKRLQEVQTERNQVAKRVPKAPPEEKEALIARGKALGEEAKRLEEALREKEARLEALLLQVPLPPWPGAPVGGEEANREIKRVGGPPEFSFPPLDHVALMEKNGWWEPRISQVSGSRSYALKGDLALYELALLRFAMDFMARRGFLPMTLPSYAREKAFLGTGHFPAYRDQVWAIAETDLYLTGTAEVVLNALHSGEILPYEALPLRYAGYAPAFRSEAGSFGKDVRGLMRVHQFHKVEQYVLTEASLEASDRAFQELLENAEEILRLLELPYRLVEVATGDMGPGKWRQVDIEVYLPSEGRYRETHSCSALLDWQARRANLRYRDPEGRVRYAYTLNNTALATPRILAMLLENHQLQDGRVRVPQALIPYMGKEVLEPCG
>1ses_A
MVDLKRLRQEPEVFHRAIREKGVALDLEALLALDREVQELKKRLQEVQTERNQVAKRVPKAPPEEKEALIARGKALGEEAKRLEEALREKEARLEALLLQVPLPPWPGAPVGGEEANREIKRVGGPPEFSFPPLDHVALMEKNGWWEPRISQVSGSRSYALKGDLALYELALLRFAMDFMARRGFLPMTLPSYAREKAFLGTGHFPAYRDQVWAIAETDLYLTGTAEVVLNALHSGEILPYEALPLRYAGYAPAFRSEAGSFGKDVRGLMRVHQFHKVEQYVLTEASLEASDRAFQELLENAEEILRLLELPYRLVEVATGDMGPGKWRQVDIEVYLPSEGRYRETHSCSALLDWQARRANLRYRDPEGRVRYAYTLNNTALATPRILAMLLENHQLQDGRVRVPQALIPYMGKEVLEPCG
>1ses_B
MVDLKRLRQEPEVFHRAIREKGVALDLEALLALDREVQELKKRLQEVQTERNQVAKRVPKAPPEEKEALIARGKALGEEAKRLEEALREKEARLEALLLQVPLPPWPGAPVGGEEANREIKRVGGPPEFSFPPLDHVALMEKNGWWEPRISQVSGSRSYALKGDLALYELALLRFAMDFMARRGFLPMTLPSYAREKAFLGTGHFPAYRDQVWAIAETDLYLTGTAEVVLNALHSGEILPYEALPLRYAGYAPAFRSEAGSFGKDVRGLMRVHQFHKVEQYVLTEASLEASDRAFQELLENAEEILRLLELPYRLVEVATGDMGPGKWRQVDIEVYLPSEGRYRETHSCSALLDWQARRANLRYRDPEGRVRYAYTLNNTALATPRILAMLLENHQLQDGRVRVPQALIPYMGKEVLEPCG
>1set_A
MVDLKRLRQEPEVFHRAIREKGVALDLEALLALDREVQELKKRLQEVQTERNQVAKRVPKAPPEEKEALIARGKALGEEAKRLEEALREKEARLEALLLQVPLPPWPGAPVGGEEANREIKRVGGPPEFSFPPLDHVALMEKNGWWEPRISQVSGSRSYALKGDLALYELALLRFAMDFMARRGFLPMTLPSYAREKAFLGTGHFPAYRDQVWAIAETDLYLTGTAEVVLNALHSGEILPYEALPLRYAGYAPAFRSEAGSFGKDVRGLMRVHQFHKVEQYVLTEASLEASDRAFQELLENAEEILRLLELPYRLVEVATGDMGPGKWRQVDIEVYLPSEGRYRETHSCSALLDWQARRANLRYRDPEGRVRYAYTLNNTALATPRILAMLLENHQLQDGRVRVPQALIPYMGKEVLEPCG
>1set_B
MVDLKRLRQEPEVFHRAIREKGVALDLEALLALDREVQELKKRLQEVQTERNQVAKRVPKAPPEEKEALIARGKALGEEAKRLEEALREKEARLEALLLQVPLPPWPGAPVGGEEANREIKRVGGPPEFSFPPLDHVALMEKNGWWEPRISQVSGSRSYALKGDLALYELALLRFAMDFMARRGFLPMTLPSYAREKAFLGTGHFPAYRDQVWAIAETDLYLTGTAEVVLNALHSGEILPYEALPLRYAGYAPAFRSEAGSFGKDVRGLMRVHQFHKVEQYVLTEASLEASDRAFQELLENAEEILRLLELPYRLVEVATGDMGPGKWRQVDIEVYLPSEGRYRETHSCSALLDWQARRANLRYRDPEGRVRYAYTLNNTALATPRILAMLLENHQLQDGRVRVPQALIPYMGKEVLEPCG
>1sry_A
MVDLKRLRQEPEVFHRAIREKGVALDLEALLALDREVQELKKRLQEVQTERNQVAKRVPKAPPEEKEALIARGKALGEEAKRLEEALREKEARLEALLLQVPLPPWPGAPVGGEEANREIKRVGGPPEFSFPPLDHVALMEKNGWWEPRISQVSGSRSYALKGDLALYELALLRFAMDFMARRGFLPMTLPSYAREKAFLGTGHFPAYRDQVWAIAETDLYLTGTAEVVLNALHSGEILPYEALPLRYAGYAPAFRSEAGSFGKDVRGLMRVHQFHKVEQYVLTEASLEASDRAFQELLENAEEILRLLELPYRLVEVATGDMGPGKWRQVDIEVYLPSEGRYRETHSCSALLDWQARRANLRYRDPEGRVRYAYTLNNTALATPRILAMLLENHQLQDGRVRVPQALIPYMGKEVLEPCG
>1sry_B
MVDLKRLRQEPEVFHRAIREKGVALDLEALLALDREVQELKKRLQEVQTERNQVAKRVPKAPPEEKEALIARGKALGEEAKRLEEALREKEARLEALLLQVPLPPWPGAPVGGEEANREIKRVGGPPEFSFPPLDHVALMEKNGWWEPRISQVSGSRSYALKGDLALYELALLRFAMDFMARRGFLPMTLPSYAREKAFLGTGHFPAYRDQVWAIAETDLYLTGTAEVVLNALHSGEILPYEALPLRYAGYAPAFRSEAGSFGKDVRGLMRVHQFHKVEQYVLTEASLEASDRAFQELLENAEEILRLLELPYRLVEVATGDMGPGKWRQVDIEVYLPSEGRYRETHSCSALLDWQARRANLRYRDPEGRVRYAYTLNNTALATPRILAMLLENHQLQDGRVRVPQALIPYMGKEVLEPCG
>1wle_A
RNLLYEHAREGYSALPLLDMESLCAYPEDAARALDLRKGELRSKDLPGIISTWQELRQLREQIRSLEEEKEAVTEAVRALVVNQDNSQVQQDPQYQSLRARGREIRKQLTLLYPKEAQLEEQFYLRALRLPNQTHPDVPVGDESQARVLHVVGDKPAFSFQPRGHLEIAEKLDIIRQKRLSHVSGHRSYYLRGAGALLQHGLVNFTLNKLIHRGFTPMTVPDLLRGVVFEGCGMTPNAKPSQIYNIDPSRFEDLNLAGTAEVGLAGYFMDHSVAFRDLPIRMVCSSTCYRAETDTGPWGLYRVHHFTKVEMFGVTGPGLEQSSELLEEFLSLQMEILTELGLHFRVLDMPTQELGLPAYRKFDIEAWMPGRGRFGEVTSASNCTDFQSRRLHIMFQTEAGELQFAHTVNATGCAVPRLLIALLESYQQKDGSVLVPPALQPYLGTDRITTPTHVPLQYIGPNQPQ
>1wle_B
QDRNLLYEHAREGYSALPLLDMESLCAYPEDAARALDLRKGELRSKDLPGIISTWQELRQLREQIRSLEEEKEAVTEAVRALVVNQDNSQVQQDPQYQSLRARGREIRKQLTLLYPKEAQLEEQFYLRALRLPNQTHPDVPVGDESQARVLHVVGDKPAFSFQPRGHLEIAEKLDIIRQKRLSHVSGHRSYYLRGAGALLQHGLVNFTLNKLIHRGFTPMTVPDLLRGVVFEGCGMTPNAKPSQIYNIDPSRFEDLNLAGTAEVGLAGYFMDHSVAFRDLPIRMVCSSTCYRAETDTGKEPWGLYRVHHFTKVEMFGVTGPGLEQSSELLEEFLSLQMEILTELGLHFRVLDMPTQELGLPAYRKFDIEAWMPGRGRFGEVTSASNCTDFQSRRLHIMFQTEAGELQFAHTVNATGCAVPRLLIALLESYQQKDGSVLVPPALQPYLGTDRITTPTHVPLQYIGPNQPQ
>1wu7_A
RLQIEKIRGFRDFYPEDDVEKFIFKTAEEAAEAFGFRRIDFPSLEYLDLYRIKSGEELLQQTYSFVDKGGREVTLIPEATPSTVRVTSRKDLQRPLRWYSFPKVWRYEEPQAGRYREHYQFNADIFGSDSPEADAEVIALASSILDRLGLQDIYEIRINSRKIEEIIGGTSSDPFSVFSIIDRYHKISREEFVDQLRSAGIGEDGVSIADLCSGTRGIDEARITGKSSEEIARAAVEDLLASYGVKNVRYDFSIVRGLSYYTGIVFEAYDRSGQFRAILGGGRYDNLASLSGESVPAVGFGGDAVISLLLKRENVQIPREKKSVYICRVGKINSSINEYSRKLRERGNVTVEIERGLSAQLKYASAIGADFAVIFGERDLERGVVTIRNYTGSQENVGLDSVVEHLISQAT
>1wu7_B
QIEKIRGFRDFYPEDDVEKFIFKTAEEAAEAFGFRRIDFPSLEYLDLYRIKSGEELLQQTYSFVDKGGREVTLIPEATPSTVRVTSRKDLQRPLRWYSFPKVWRYEEPQAGRYREHYQFNADIFGSDSPEADAEVIALASSILDRLGLQDIYEIRINSRKIEEIIGGTSSDPFSVFSIIDRYHKISREEFVDQLRSAGIGEDGVSIADLCSGTRGIDEARITGKSSEEIARAAVEDLLASYGVKNVRYDFSIVRGLSYYTGIVFEAYDRSGQFRAILGGGRYDNLASLSGESVPAVGFGGDAVISLLLKRENVQIPREKKSVYICRVGKINSSINEYSRKLRERGNVTVEIERGLSAQLKYASAIGADFAVIFGERDLERGVVTIRNYTGSQENVGLDSVVEHLISQ
>1wyd_A
MYRSHFIADVTPEYDGKEVIWAGWVHLLRDLGGKKFIILRDKTGLGQVVVDKNSSAFGISQELTQESVIQVRGIVKADKRAPRGIELHAEEITLLSKAKAPLPLDVSGKVKADIDTRLRERVLDLRRQEMQAVIKIQSLALKAFRETLYKEGFIEIFTPKIIASATEGGAQLFPVIYFGKEAFLAQSPQLYKELMAGVVERVFEVAPAWRAEESDTPFHLAEFISMDVEMAFADYNDVMQLLEKILHNIVKTIKEEGKEELKILNYEPPEVKIPIKRLKYTEAIEILRSKGYNIKFGDDIGTPELRILNEELKEDLYFIVDWPSDARPFYTKSKSEPELSESFDLIYKFLEIVSGSTRNHKREVLEEALKKKGLKPESFEFFLKWFDYGMPPHAGFGMGLARLMVMLTGIQSVKEIVPFPRDKKRLTP
>1wyd_B
MYRSHFIADVTPEYDGKEVIWAGWVHLLRDLGGKKFIILRDKTGLGQVVVDKNSSAFGISQELTQESVIQVRGIVKADKRAPRGIELHAEEITLLSKAKAPLPLDVSGKVKADIDTRLRERVLDLRRQEMQAVIKIQSLALKAFRETLYKEGFIEIFTPKIIASATEGGAQLFPVIYFGKEAFLAQSPQLYKELMAGVVERVFEVAPAWRAEESDTPFHLAEFISMDVEMAFADYNDVMQLLEKILHNIVKTIKEEGKEELKILNYEPPEVKIPIKRLKYTEAIEILRSKGYNIKFGDDIGTPELRILNEELKEDLYFIVDWPSDARPFYTKSKSENPELSESFDLIYKFLEIVSGSTRNHKREVLEEALKKKGLKPESFEFFLKWFDYGMPPHAGFGMGLARLMVMLTGIQSVKEIVPFPRDKKRLTP
>1x54_A
MIEKVYCQEVKPELDGKKVRLAGWVYTNMRVGKKIFLWIRDSTGIVQAVVAKNVVGEETFEKAKKLGRESSVIVEGIVKADERAPGGAEVHVEKLEVIQAVSEFPIPENPEQASPELLLDYRHLHIRTPKASAIMKVKETLIMAAREWLLKDGWHEVFPPILVTGAVEGGATLFKLKYFDKYAYLSQSAQLYLEAAIFGLEKVWSLTPSFRAEKSRTRRHLTEFWHLELEAAWMDLWDIMKVEEELVSYMVQRTLELRKKEIEMFRDDLTTLKNTEPPFPRISYDEAIDILQSKGVNVEWGDDLGADEERVLTEEFDRPFFVYGYPKHIKAFYMKEDPNDPRKVLASDMLAPEGYGEIIGGSQREDDYDKLLNRILEEGMDPKDYEWYLDLRRYGSVPHSGFGLGVERLVAWVLKLDHIRWAALFPRTPARLYP
>1x55_A
MIEKVYCQEVKPELDGKKVRLAGWVYTNMRVGKKIFLWIRDSTGIVQAVVAKNVVGEETFEKAKKLGRESSVIVEGIVKADERAPGGAEVHVEKLEVIQAVSEFPIPENPEQASPELLLDYRHLHIRTPKASAIMKVKETLIMAAREWLLKDGWHEVFPPILVTGAVEGGATLFKLKYFDKYAYLSQSAQLYLEAAIFGLEKVWSLTPSFRAEKSRTRRHLTEFWHLELEAAWMDLWDIMKVEEELVSYMVQRTLELRKKEIEMFRDDLTTLKNTEPPFPRISYDEAIDILQSKGVNVEWGDDLGADEERVLTEEFDRPFFVYGYPKHIKAFYMKEDPNDPRKVLASDMLAPEGYGEIIGGSQREDDYDKLLNRILEEGMDPKDYEWYLDLRRYGSVPHSGFGLGVERLVAWVLKLDHIRWAALFPRTPARLYP
>1x56_A
MIEKVYCQEVKPELDGKKVRLAGWVYTNMRVGKKIFLWIRDSTGIVQAVVAKNVVGEETFEKAKKLGRESSVIVEGIVKADERAPGGAEVHVEKLEVIQAVSEFPIPENPEQASPELLLDYRHLHIRTPKASAIMKVKETLIMAAREWLLKDGWHEVFPPILVTLFKLKYFDKYAYLSQSAQLYLEAAIFGLEKVWSLTPSFRAEHLTEFWHLELEAAWMDLWDIMKVEEELVSYMVQRTLELRKKEIEMFRDDLTTLKNTEPPFPRISYDEAIDILQSKGVNVEWGDDLGADEERVLTEEFDRPFFVYGYPKHIKAFYMKEDPNDPRKVLASDMLAPEGYGEIIGGSQREDDYDKLLNRILEEGMDPKDYEWYLDLRRYGSVPHSGFGLGVERLVAWVLKLDHIRWAALFPRTPARLYP
>1yfr_A
SLSAHEIRELFLSFFEKKGHTRVKSAPLVPENDPTLLFVNAGMVPFKNVFLGLEKRPYKRATSCQKCLRVSGKHNDLEQVGYTSRHHTFFEMLGNFSFGDYFKKEAIEYAWEFVTEVLKLPKEKLYVSVYKDDEEAYRIWNEHIGIPSERIWRLGEEDNFWQMGDVGPCGPSSEIYVDRGEEYEGDERYLEIWNLVFMQYNRDENGVLTPLPHPNIDTGMGLERIASVLQGKNSNFEIDIIFPLIQFGEEVSGKKYGEKFETDVALRVIADHLRAITFAISDGVIPSNEGRGYVIRRILRRAMRFGYKLGIENPFLYKGVDLVVDIMKEPYPELELSREFVKGIVKGEEKRFIKTLKAGMEYIQEVIQKALEEGRKTLSGKEVFTAYDTYGFPVDLIDEIAREKGLGIDLEGFQCELEEQRERARKHPVYSHLKELGKTSAFVGAAAL
>1yfr_B
SLSAHEIRELFLSFFEKKGHTRVKSAPLVPENDPTLLFVNAGMVPFKNVFLGLEKRPYKRATSCQKCLRVSGKHNDLEQVGYTSRHHTFFEMLGNFSFGDYFKKEAIEYAWEFVTEVLKLPKEKLYVSVYKDDEEAYRIWNEHIGIPSERIWRLGEEDNFWQMGDVGPCGPSSEIYVDRGEEYEGDERYLEIWNLVFMQYNRDENGVLTPLPHPNIDTGMGLERIASVLQGKNSNFEIDIIFPLIQFGEEVSGKKYGEKFETDVALRVIADHLRAITFAISDGVIPSNEGRGYVIRRILRRAMRFGYKLGIENPFLYKGVDLVVDIMKEPYPELELSREFVKGIVKGEEKRFIKTLKAGMEYIQEVIQKALEEGRKTLSGKEVFTAYDTYGFPVDLIDEIAREKGLGIDLEGFQCELEEQRERARKHPVYSHLKELGKTSAFVGAAAL
>1yfs_A
SLSAHEIRELFLSFFEKKGHTRVKSAPLVPENDPTLLFVNAGMVPFKNVFLGLEKRPYKRATSCQKCLRVSGKHNDLEQVGYTSRHHTFFEMLGNFSFGDYFKKEAIEYAWEFVTEVLKLPKEKLYVSVYKDDEEAYRIWNEHIGIPSERIWRLGEEDNFWQMGDVGPCGPSSEIYVDRGEEYEGDERYLEIWNLVFMQYNRDENGVLTPLPHPNIDTGMGLERIASVLQGKNSNFEIDIIFPLIQFGEEVSGKKYGEKFETDVALRVIADHLRAITFAISDGVIPSNEGRGYVIRRILRRAMRFGYKLGIENPFLYKGVDLVVDIMKEPYPELELSREFVKGIVKGEEKRFIKTLKAGMEYIQEVIQKALEEGRKTLSGKEVFTAYDTYGFPVDLIDEIAREKGLGIDLEGFQCELEEQRERARKHPVYSHLKELGKTSAFVGAAAL
>1yfs_B
SLSAHEIRELFLSFFEKKGHTRVKSAPLVPENDPTLLFVNAGMVPFKNVFLGLEKRPYKRATSCQKCLRVSGKHNDLEQVGYTSRHHTFFEMLGNFSFGDYFKKEAIEYAWEFVTEVLKLPKEKLYVSVYKDDEEAYRIWNEHIGIPSERIWRLGEEDNFWQMGDVGPCGPSSEIYVDRGEEYEGDERYLEIWNLVFMQYNRDENGVLTPLPHPNIDTGMGLERIASVLQGKNSNFEIDIIFPLIQFGEEVSGKKYGEKFETDVALRVIADHLRAITFAISDGVIPSNEGRGYVIRRILRRAMRFGYKLGIENPFLYKGVDLVVDIMKEPYPELELSREFVKGIVKGEEKRFIKTLKAGMEYIQEVIQKALEEGRKTLSGKEVFTAYDTYGFPVDLIDEIAREKGLGIDLEGFQCELEEQRERARKHPVYSHLKELGKTSAFVGAAAL
>1yft_A
SLSAHEIRELFLSFFEKKGHTRVKSAPLVPENDPTLLFVNAGMVPFKNVFLGLEKRPYKRATSCQKCLRVSGKHNDLEQVGYTSRHHTFFEMLGNFSFGDYFKKEAIEYAWEFVTEVLKLPKEKLYVSVYKDDEEAYRIWNEHIGIPSERIWRLGEEDNFWQMGDVGPCGPSSEIYVDRGEEYEGDERYLEIWNLVFMQYNRDENGVLTPLPHPNIDTGMGLERIASVLQGKNSNFEIDIIFPLIQFGEEVSGKKYGEKFETDVALRVIADHLRAITFAISDGVIPSNEGRGYVIRRILRRAMRFGYKLGIENPFLYKGVDLVVDIMKEPYPELELSREFVKGIVKGEEKRFIKTLKAGMEYIQEVIQKALEEGRKTLSGKEVFTAYDTYGFPVDLIDEIAREKGLGIDLEGFQCELEEQRERARKHPVYSHLKELGKTSAFVGAAAL
>1ygb_A
SLSAHEIRELFLSFFEKKGHTRVKSAPLVPENDPTLLFVNAGMVPFKNVFLGLEKRPYKRATSCQKCLRVSGKHNDLEQVGYTSRHHTFFEMLGNFSFGDYFKKEAIEYAWEFVTEVLKLPKEKLYVSVYKDDEEAYRIWNEHIGIPSERIWRLGEEDNFWQMGDVGPCGPSSEIYVDRGEEYEGDERYLEIWNLVFMQYNRDENGVLTPLPHPNIDTGMGLERIASVLQGKNSNFEIDIIFPLIQFGEEVSGKKYGEKFETDVALRVIADHLRAITFAISDGVIPSNEGRGYVIRRILRRAMRFGYKLGIENPFLYKGVDLVVDIMKEPYPELELSREFVKGIVKGEEKRFIKTLKAGMEYIQEVIQKALEEGRKTLSGKEVFTAYDTYGFPVDLIDEIAREKGLGIDLEGFQCELEEQRERARKHPVYSHLKELGKTSAFVGAAAL
>2akw_A
RVDVSLPGASLFSGGLHPITLMERELVEIFRALGYQAVEGPEVESEFFNFDALNIPEHHPARDMWDTFWLTGEGFRLEGPLGEEVEGRLLLRTHTSPMQVRYMVAHTPPFRIVVPGRVFRFEQTDATHEAVFHQLEGLVVGEGIAMAHLKGAIYELAQALFGPDSKVRFQPVYFPFVEPGAQFAVWWPEGGKWLELGGAGMVHPKVFQAVDAYRERLGLPPAYRGVTGFAFGLGVERLAMLRYGIPDIRYFFGGRLKFLEQFKGVL
>2aly_A
RVDVSLPGASLFSGGLHPITLMERELVEIFRALGYQAVEGPEVESEFFNFDALNIPEHHPARDMWDTFWLTGEGFRLEGPLGEEVEGRLLLRTHTSPMQVRYMVAHTPPFRIVVPGRVFRFEQTDATHEAVFHQLEGLVVGEGIAMAHLKGAIYELAQALFGPDSKVRFQPVYFPFVEPGAQFAVWWPEGGKWLELGGAGMVHPKVFQAVDAYRERLGLPPAYRGVTGFAFGLGVERLAMLRYGIPDIRYFFGGRLKFLEQFKGVL
>2amc_A
RVDVSLPGASLFSGGLHPITLMERELVEIFRALGYQAVEGPEVESEFFNFDALNIPEHHPARDMWDTFWLTGEGFRLEGPLGEEVEGRLLLRTHTSPMQVRYMVAHTPPFRIVVPGRVFRFEQTDATHEAVFHQLEGLVVGEGIAMAHLKGAIYELAQALFGPDSKVRFQPVYFPFVEPGAQFAVWWPEGGKWLELGGAGMVHPKVFQAVDAYRERLGLPPAYRGVTGFAFGLGVERLAMLRYGIPDIRYFFGGRLKFLEQFKGVL
>2cim_A
MKLQFNLKAYFKTSADPTPAKDAIAALFEEANSTLLTRGAPEGQGAKVTEWKLGEDRIELTLQSGRYVRVHDAIFRLRKQLAEALGKKYKIGIRGIEVESFIIKVPADHELRMLKVPYIKSMENIEGGIQLELEVGEAEMKNRVPDRILTLLEEKIEAAQYGAKAEHWNLLWQREPMEHPFKEDPTQAMMKEGWLKRGSSRGQWIHGPQSARIFRTFEKIVLEELLEPLGYREMIFPKLVTWEVWMKSGHAKGVYPEIYYVCPPQTRDPDYWEEVADYYKVTHEVPTKLIKEKIAEPIGGMCYAQCPPFWMYVAGETLPNEEIPVKVFDRSGTSHRYESGGIHGIERVDEFHRIEIVWIGTKEEVLKCAEELHDRYMHIFNDILDIEWRKARVTNTVGTTDYEACLPYRGPDGEWLEFQNVSINGDKYPKGFNVKLQSGDELWSGCSGVGLERWAAVFLAQKGLDPANWPEEFRNRVGEMPKGIRFL
>2cim_B
GSHMKLQFNLKAYFKTSADPTPAKDAIAALFEEANSTLLTRGAPEGQGAKVTEWKDRIELTLQSGRYVRVHDAIFRLRKQLAEALGKKYIEVESFIIKVPADHELRMLKVPYIKSMENIEGGIQLELEVGEAEMKNRVPDRILTLLEEKIEAAQYEHWNLLWQREPMEHPFKEDPTQAMMKEGWLKRGSSRGQWIHGPQSARIFRTFEKIVLEELLEPLGYREMIFPKLVTWEVWMKSGHAKGVYPEIYYVCPPQTRDPDYWEEVADYYKVTHEVPTKLIKEKIAEPIGGMCYAQCPPFWMYVAGETLPNEEIPVKVFDRSGTSHRYESGGIHGIERVDEFHRIEIVWIGTKEEVLKCAEELHDRYMHIFNDILDIEWRKARVTNTVGTTDYEACLPYRGPDGEWLEFQNVSINGDKYPKGFNVKLQSGDELWSGCSGVGLERWAAVFLAQKGLDPANWPEEFRNRVGEMPKGIRFL
>2cj9_A
SHMKLQFNLKAYFAKDAIAALFEEANSTLLTRGAPEGQGAKVTEWDRIELTLQSGRYVRVHDAIFRLRKQLAEGIEVESFIIKVPADHELRMLKVPYIKSMENIEGGIQLELEVGEAEMKNRVPDRILTLLEEKIEAAKAEHWNLLWQREPMEHPFKEDPTQAMMKEGWLKRGSSRGQWIHGPQSARIFRTFEKIVLEELLEPLGYREMIFPKLVTWEVWMKSGHAKGVYPEIYYVCPPQTRDPDYWEEVADYYKVTHEVPTKLIKEKIAEPIGGMCYAQCPPFWMYVAGETLPNEEIPVKVFDRSGTSHRYESGGIHGIERVDEFHRIEIVWIGTKEEVLKCAEELHDRYMHIFNDILDIEWRKARVTPWFMAQEGLLGLAEENTVGTTDYEACLPYRGPDGEWLEFQNVSINGDKYPKGFNVKLQSGDELWSGCSGVGLERWAAVFLAQKGLDPANWPEEFRNRVGEMPKGIRFL
>2cj9_B
GSHMKLQFNLKAYFKTSADPTPAKDAIAALFEEANSTLLTRGAPEGQGAKVTEWKLGEDRIELTLQSGRYVRVHDAIFRLRKQLAEALGIEVESFIIKVPADHELRMLKVPYIKSMENIEGGIQLELEVGEAEMKNRVPDRILTLLEEKIEAAQYAEHWNLLWQREPMEHPFKEDPTQAMMKEGWLKRGSSRGQWIHGPQSARIFRTFEKIVLEELLEPLGYREMIFPKLVTWEVWMKSGHAKGVYPEIYYVCPPQTRDPDYWEEVADYYKVTHEVPTKLIKEKIAEPIGGMCYAQCPPFWMYVAGETLPNEEIPVKVFDRSGTSHRYESGGIHGIERVDEFHRIEIVWIGTKEEVLKCAEELHDRYMHIFNDILDIEWRKARVTPWFMAQEGLLGLAEENTVGTTDYEACLPYRGPDGEWLEFQNVSINGDKYPKGFNVKLQSGDELWSGCSGVGLERWAAVFLAQKGLDPANWPEEFRNRVGEMPKGIRFL
>2cja_A
SHKLQFNLKAYFKKDAIAALFEEANSTLLTRGAPEGQGAKVTEWKLRIELTLQSGRYVRVHDAIFRLRKQLAEALGKKYKIGIRGIEVESFIIKVPADHELRLKVPYIKSENIEGGIQLELEVGEAEKNRVPDRILTLLEEKIEAAQYGAKAEHWNLLWQREPEHPFKEDPTQAKEGWLKRGSSRGQWIHGPQSARIFRTFEKIVLEELLEPLGYREIFPKLVTWEVWKSGHAKGVYPEIYYVCPPQTRDPDYWEEVADYYKVTHEVPTKLIKEKIAEPIGGCYAQCPPFWYVAGETLPNEEIPVKVFDRSGTSHRYESGGIHGIERVDEFHRIEIVWIGTKEEVLKCAEELHDRYHIFNDILDIEWRKARVNTVGTTDYEACLPYRGPDGEWLEFQNVSINGDKYPKGFNVKLQSGDELWSGCSGVGLERWAAVFLAQKGLDPANWPEEFRNRVGEPKGIRFL
>2cja_B
GSHKLQFNLKAYFKTSADPTPAKDAIAALFEEANSTLLTRGAPEGQGAKVTEWKLGEDRIELTLQSGRYVRVHDAIFRLRKQLAEALGKKYKIGIRGIEVESFIIKVPADHELRLKVPYIKSENIEGGIQLELEVGEAEKNRVPDRILTLLEEKIEAAQYGAKAEHWNLLWQREPEHPFKEDPTQAKEGWLKRGSSRGQWIHGPQSARIFRTFEKIVLEELLEPLGYREIFPKLVTWEVWKSGHAKGVYPEIYYVCPPQTRDPDYWEEVADYYKVTHEVPTKLIKEKIAEPIGGCYAQCPPFWYVAGETLPNEEIPVKVFDRSGTSHRYESGGIHGIERVDEFHRIEIVWIGTKEEVLKCAEELHDRYHIFNDILDIEWRKARVNTVGTTDYEACLPYRGPDGEWLEFQNVSINGDKYPKGFNVKLQSGDELWSGCSGVGLERWAAVFLAQKGLDPANWPEEFRNRVGEPKGIRFL
>2dq0_A
MLDIKLIRENPELVKNDLIKRGELEKVKWVDEILKLDTEWRTKLKEINRLRHERNKIAVEIGKRRKKGEPVDELLAKSREIVKRIGELENEVEELKKKIDYYLWRLPNITHPSVPVGKDENDNVPIRFWGKARVWKGHLERFLEQSQGKMEYEILEWKPKLHVDLLEILGGADFARAAKVSGSRFYYLLNEIVILDLALIRFALDRLIEKGFTPVIPPYMVRRFVEEGSTSFEDFEDVIYKVEDEDLYLIPTAEHPLAGMHANEILDGKDLPLLYVGVSPCFRKEAGTAGKDTKGIFRVHQFHKVEQFVYSRPEESWEWHEKIIRNAEELFQELEIPYRVVNICTGDLGYVAAKKYDIEAWMPGQGKFREVVSASNCTDWQARRLNIRFRDRTDEKPRYVHTLNSTAIATSRAIVAILENHQEEDGTVRIPKVLWKYTGFKEIVPVE
>2dq0_B
MLDIKLIRENPELVKNDLIKRGELEKVKWVDEILKLDTEWRTKLKEINRLRHERNKIAVEIGKRRKKGEPVDELLAKSREIVKRIGELENEVEELKKKIDYYLWRLPNITHPSVPVGKDENDNVPIRFWGKARVWKGHLERFLEQSQGKMEYEILEWKPKLHVDLLEILGGADFARAAKVSGSRFYYLLNEIVILDLALIRFALDRLIEKGFTPVIPPYMVRRFVEEGSTSFEDFEDVIYKVEDEDLYLIPTAEHPLAGMHANEILDGKDLPLLYVGVSPCFRKEAGTAGKDTKGIFRVHQFHKVEQFVYSRPEESWEWHEKIIRNAEELFQELEIPYRVVNICTGDLGYVAAKKYDIEAWMPGQGKFREVVSASNCTDWQARRLNIRFRDRTDEKPRYVHTLNSTAIATSRAIVAILENHQEEDGTVRIPKVLWKYTGFKEIVPVE
>2dq3_A
IDINLIREKPDYVKERLATRDKELVSLVDKVLELDKRRREIIKRLEALRSERNKLSKEIGKLKREGKDTTEIQNRVKELKEEIDRLEEELRKVEEELKNTLLWIPNLPHPSVPVGEDEKDNVEVRRWGEPRKFDFEPKPHWEIGERLGILDFKRGAKLSGSRFTVIAGWGARLERALINFLDLHTKKGYKEICPPHLVKPEILIGTGQLPKFEEDLYKCERDNLYLIPTAEVPLTNLYREEILKEENLPIYLTAYTPCYRREAGAYGKDIRGIIRQHQFDKVELVKIVHPDTSYDELEKLVKDAEEVLQLLGLPYRVVELCTGDLGFSAAKTYDIEVWFPSQNKYREISSCSNCEDFQARRNTRFKDSKTGKNRFVHTLNGSGLAVGRTLAAILENYQQEDGSVVVPEVLRDYVGTDVIRPE
>2dq3_B
IDINLIREKPDYVKERLATRDKELVSLVDKVLELDKRRREIIKRLEALRSERNKLSKEIGKLKREGKDTTEIQNRVKELKEEIDRLEEELRKVEEELKNTLLWIPNLPHPSVPVGEDEKDNVEVRRWGEPRKFDFEPKPHWEIGERLGILDFKRGAKLSGSRFTVIAGWGARLERALINFLDLHTKKGYKEICPPHLVKPEILIGTGQLPKFEEDLYKCERDNLYLIPTAEVPLTNLYREEILKEENLPIYLTAYTPCYRREAGAYGKDIRGIIRQHQFDKVELVKIVHPDTSYDELEKLVKDAEEVLQLLGLPYRVVELCTGDLGFSAAKTYDIEVWFPSQNKYREISSCSNCEDFQARRNTRFKDSKTGKNRFVHTLNGSGLAVGRTLAAILENYQQEDGSVVVPEVLRDYVGTDVIRPE
>2du3_A
MKFDPQKYRELAEKDFEAAWKAGKEILAERSPNELYPRVGFSFGKEHPLFATIQRLREAYLSIGFSEVVNPLIVEDVHVKKQFGREALAVLDRCFYLATLPKPNVGISAEKIRQIEAITKREVDSKPLQEIFHRYKKGEIDGDDLSYLIAEVLDVDDITAVKILDEVFPEFKELKPISSTLTLRSHMTTGWFITLSHIADKLPLPIKLFSIDRCFRREQGEDATRLYTYFSASCVLVDEELSVDDGKAVAEALLRQFGFENFRFRKDEKRSKYYIPDTQTEVFAFHPKLVGSSTKYSDGWIEIATFGIYSPTALAEYDIPYPVMNLGLGVERLAMILYGYDDVRKMVYPQIHGEIKLSDLDIAREIKVKEVPQTAVGLKIAQSIVETAEKHASEPSPCSFLAFEGEMMGRNVRVYVVEEEENTKLCGPAYANEVVVYKGDIYGIPKTKKWRSFFEEGVPTGIRYIDGFAYYAARKVEEAAMREQEEVKVKARIVENLSDINLYIHENVRRYILWKKGKIDVRGPLFVTVKAEIE
>2du3_B
MKFDPQKYRELAEKDFEAAWKAGKEILAERSPNELYPRVGFSFGKEHPLFATIQRLREAYLSIGFSEVVNPLIVEDVHVKKQFGREALAVLDRCFYLATLPKPNLKPISSTLTLRSHMTTGWFITLSHIADKLPLPIKLFSIDRCFRREQGEDATRLYTYFSASCVLVDEELSVDDGKAVAEALLRQFGFENFRFRKDEKRSKYYIPDTQTEVFAFHPKLVGSSTKYSDGWIEIATFGIYSPTALAEYDIPYPVMNLGLGVERLAMILYGYDDVRKMVYPQIHGEIKLSDLDIAREIKVKEVPQTAVGLKIAQSIVETAEKHASEPSPCSFLAFEGEMMGRNVRVYVVEEEENTKLCGPAYANEVVVYKGDIYGIPKTKKWRSFFEEGVPTGIRYIDGFAYYAARKVEEAAMREQEEVKVKARIVENLSDINLYIHENVRRYILWKKGKIDVRGPLFVTVKAEIE
>2du4_A
MKFDPQKYRELAEKDFEAAWKAGKEILAERSPNELYPRVGFSFGKEHPLFATIQRLREAYLSIGFSEVVNPLIVEDVHVKKQFGREALAVLDRCFYLATLPKFKELKPISSTLTLRSHMTTGWFITLSHIADKLPLPIKLFSIDRCFRREQGEDATRLYTYFSASCVLVDEELSVDDGKAVAEALLRQFGFENFRFRKDEKRSKYYIPDTQTEVFAFHPKLVGSSTKYSDGWIEIATFGIYSPTALAEYDIPYPVMNLGLGVERLAMILYGYDDVRKMVYPQIHGEIKLSDLDIAREIKVKEVPQTAVGLKIAQSIVETAEKHASEPSPCSFLAFEGEMMGRNVRVYVVEEEENTKLCGPAYANEVVVYKGDIYGIPKTKKWRSFFEEGVPTGIRYIDGFAYYAARKVEEAAMREQEEVKVKARIVENLSDINLYIHENVRRYILWKKGKIDVRGPLFVTVKAEIE
>2du4_B
MKFDPQKYRELAEKDFEAAWKAGKEILAERSPNELYPRVGFSFGKEHPLFATIQRLREAYLSIGFSEVVNPLIVEDVHVKKQFGREALAVLDRCFYLATLPKPNLKPISSTLTLRSHMTTGWFITLSHIADKLPLPIKLFSIDRCFRREQGEDATRLYTYFSASCVLVDEELSVDDGKAVAEALLRQFGFENFRFRKDEKRSKYYIPDTQTEVFAFHPKLVGSSTKYSDGWIEIATFGIYSPTALAEYDIPYPVMNLGLGVERLAMILYGYDDVRKMVYPQIHGEIKLSDLDIAREIKVKEVPQTAVGLKIAQSIVETAEKHASEPSPCSFLAFEGEMMGRNVRVYVVEEEENTKLCGPAYANEVVVYKGDIYGIPKTKKWRSFFEEGVPTGIRYIDGFAYYAARKVEEAAMREQEEVKVKARIVENLSDINLYIHENVRRYILWKKGKIDVRGPLFVTVKAEIE
>2du5_A
MKFDPQKYRELAEKDFEAAWKAGKEILAERSPNELYPRVGFSFGKEHPLFATIQRLREAYLSIGFSEVVNPLIVEDVHVKKQFGREALAVLDRCFYLATLPKPNVGISAEKIRQIEAITKREVDSKPLQEIFHRYKKGEIDGDDLSYLIAEVLDVDDITAVKILDEVFPEFKELKPISSTLTLRSHMTTGWFITLSHIADKLPLPIKLFSIDRCFRREQGEDATRLYTYFSASCVLVDEELSVDDGKAVAEALLRQFGFENFRFRKDEKRSKYYIPDTQTEVFAFHPKLVGSSTKYSDGWIEIATFGIYSPTALAEYDIPYPVMNLGLGVERLAMILYGYDDVRKMVYPQIHGEIKLSDLDIAREIKVKEVPQTAVGLKIAQSIVETAEKHASEPSPCSFLAFEGEMMGRNVRVYVVNENENTKLCGPAYANEVVVYKGDIYGIPKTKKWRSFFEEGVPTGIRYIDGFAYYAARKVEEAAMREQEEVKVKARIVENLSDINLYIHENVRRYILWKKGKIDVRGPLFVTVKAEIE
>2du5_B
MKFDPQKYRELAEKDFEAAWKAGKEILAERSPNELYPRVGFSFGKEHPLFATIQRLREAYLSIGFSEVVNPLIVEDVHVKKQFGREALAVLDRCFYLATLPKPNLKPISSTLTLRSHMTTGWFITLSHIADKLPLPIKLFSIDRCFRREQGEDATRLYTYFSASCVLVDEELSVDDGKAVAEALLRQFGFENFRFRKDEKRSKYYIPDTQTEVFAFHPKLVGSSTKYSDGWIEIATFGIYSPTALAEYDIPYPVMNLGLGVERLAMILYGYDDVRKMVYPQIHGEIKLSDLDIAREIKVKEVPQTAVGLKIAQSIVETAEKHASEPSPCSFLAFEGEMMGRNVRVYVVNENENTKLCGPAYANEVVVYKGDIYGIPKTKKWRSFFEEGVPTGIRYIDGFAYYAARKVEEAAMREQEEVKVKARIVENLSDINLYIHENVRRYILWKKGKIDVRGPLFVTVKAEIE
>2du6_A
MKFDPQKYRELAEKDFEAAWKAGKEILAERSPNELYPRVGFSFGKEHPLFATIQRLREAYLSIGFSEVVNPLIVEDVHVKKQFGREALAVLDRCFYLATLPKPNVGISAEKIRQIEAITKREVDSKPLQEIFHRYKKGEIDGDDLSYLIAEVLDVDDITAVKILDEVFPEFKELKPISSTLTLRSHMTTGWFITLSHIADKLPLPIKLFSIDRCFRREQGEDATRLYTYFSASCVLVDEELSVDDGKAVAEALLRQFGFENFRFRKDEKRSKYYIPDTQTEVFAFHPKLVGSSTKYSDGWIEIATFGIYSPTALAEYDIPYPVMNLGLGVERLAMILYGYDDVRKMVYPQIHGEIKLSDLDIAREIKVKEVPQTAVGLKIAQSIVETAEKHASEPSPCSFLAFEGEMMGRNVRVYVVNENENTKLCGPAYANEVVVYKGDIYGIPKTKKWRSFFEEGVPTGIRYIDGFAYYAARKVEEAAMREQEEVKVKARIVENLSDINLYIHENVRRYILWKKGKIDVRGPLFVTVKAEIE
>2du6_B
MKFDPQKYRELAEKDFEAAWKAGKEILAERSPNELYPRVGFSFGKEHPLFATIQRLREAYLSIGFSEVVNPLIVEDVHVKKQFGREALAVLDRCFYLATLPKPNLKPISSTLTLRSHMTTGWFITLSHIADKLPLPIKLFSIDRCFRREQGEDATRLYTYFSASCVLVDEELSVDDGKAVAEALLRQFGFENFRFRKDEKRSKYYIPDTQTEVFAFHPKLVGSSTKYSDGWIEIATFGIYSPTALAEYDIPYPVMNLGLGVERLAMILYGYDDVRKMVYPQIHGEIKLSDLDIAREIKVKEVPQTAVGLKIAQSIVETAEKHASEPSPCSFLAFEGEMMGRNVRVYVVNENENTKLCGPAYANEVVVYKGDIYGIPKTKKWRSFFEEGVPTGIRYIDGFAYYAARKVEEAAMREQEEVKVKARIVENLSDINLYIHENVRRYILWKKGKIDVRGPLFVTVKAEIE
>2du7_A
MRFDIKKVLELAEKDFETAWRETRALIKDKHIDNKYPRLKPVYGKPHPVMETIERLRQAYLRMGFEEMINPVIVDEMEIYKQFGPEAMAVLDRCFYLAGLPRPDVGLGNEKVEIIKNLGIDIDEEKKERLREVLHLYKKGAIDGDDLVFEIAKALNVSNEMGLKVLETAFPEFKDLKPESTTLTLRSHMTSGWFITLSSLIKKRKLPLKLFSIDRCFRREQREDRSHLMSYHSASCVVVGEDVSVDDGKVVAEGLLAQFGFTKFKFKPDEKKSKYYTPETQTEVYAYHPKLGEWIEVATFGVYSPIALAKYNIDVPVMNLGLGVERLAMIIYGYEDVRAMVYPQFYEYRLSDRDIAGMIRVDKVPILDEFYNFANELIDICIANKDKESPCSVEVKREFNFNGERRVIKVEIFENEPNKKLLGPSVLNEVYVYDGNIYGIPPTFEGVKEQYIPILKKAKEEGVSTNIRYIDGIIYKLVAKIEEALVSNVDEFKFRVPIVRSLSDINLKIDELALKQIMGENKVIDVRGPVFLNAKVEIK
>2du7_B
MRFDIKKVLELAEKDFETAWRETRALIKDKHIDNKYPRLKPVYGKPHPVMETIERLRQAYLRMGFEEMINPVIVDEMEIYKQFGPEAMAVLDRCFYLAGLPRPDVGLGNEKVEIIKNLGIDIDEEKKERLREVLHLYKKGAIDGDDLVFEIAKALNVSNEMGLKVLETAFPEFKDLKPESTTLTLRSHMTSGWFITLSSLIKKRKLPLKLFSIDRCFRREQREDRSHLMSYHSASCVVVGEDVSVDDGKVVAEGLLAQFGFTKFKFKPDEKKSKYYTPETQTEVYAYHPKLGEWIEVATFGVYSPIALAKYNIDVPVMNLGLGVERLAMIIYGYEDVRAMVYPQFYEYRLSDRDIAGMIRVDKVPILDEFYNFANELIDICIANKDKESPCSVEVKREFNFNGERRVIKVEIFENEPNKKLLGPSVLNEVYVYDGNIYGIPPTFEGVKEQYIPILKKAKEEGVSTNIRYIDGIIYKLVAKIEEALVSNVDEFKFRVPIVRSLSDINLKIDELALKQIMGENKVIDVRGPVFLNAKVEIK
>2du7_C
MRFDIKKVLELAEKDFETAWRETRALIKDKHIDNKYPRLKPVYGKPHPVMETIERLRQAYLRMGFEEMINPVIVDEMEIYKQFGPEAMAVLDRCFYLAGLPRPDVGLGNEKVEIIKNLGIDIDEEKKERLREVLHLYKKGAIDGDDLVFEIAKALNVSNEMGLKVLETAFPEFKDLKPESTTLTLRSHMTSGWFITLSSLIKKRKLPLKLFSIDRCFRREQREDRSHLMSYHSASCVVVGEDVSVDDGKVVAEGLLAQFGFTKFKFKPDEKKSKYYTPETQTEVYAYHPKLGEWIEVATFGVYSPIALAKYNIDVPVMNLGLGVERLAMIIYGYEDVRAMVYPQFYEYRLSDRDIAGMIRVDKVPILDEFYNFANELIDICIANKDKESPCSVEVKREFNFNGERRVIKVEIFENEPNKKLLGPSVLNEVYVYDGNIYGIPPTFEGVKEQYIPILKKAKEEGVSTNIRYIDGIIYKLVAKIEEALVSNVDEFKFRVPIVRSLSDINLKIDELALKQIMGENKVIDVRGPVFLNAKVEIK
>2du7_D
MRFDIKKVLELAEKDFETAWRETRALIKDKHIDNKYPRLKPVYGKPHPVMETIERLRQAYLRMGFEEMINPVIVDEMEIYKQFGPEAMAVLDRCFYLAGLPRPDVGLGNEKVEIIKNLGIDIDEEKKERLREVLHLYKKGAIDGDDLVFEIAKALNVSNEMGLKVLETAFPEFKDLKPESTTLTLRSHMTSGWFITLSSLIKKRKLPLKLFSIDRCFRREQREDRSHLMSYHSASCVVVGEDVSVDDGKVVAEGLLAQFGFTKFKFKPDEKKSKYYTPETQTEVYAYHPKLGEWIEVATFGVYSPIALAKYNIDVPVMNLGLGVERLAMIIYGYEDVRAMVYPQFYEYRLSDRDIAGMIRVDKVPILDEFYNFANELIDICIANKDKESPCSVEVKREFNFNGERRVIKVEIFENEPNKKLLGPSVLNEVYVYDGNIYGIPPTFEGVKEQYIPILKKAKEEGVSTNIRYIDGIIYKLVAKIEEALVSNVDEFKFRVPIVRSLSDINLKIDELALKQIMGENKVIDVRGPVFLNAKVEIK
>2e3c_A
APALTKSQTDRLEVLLNPKDESGKPFRELESELLSRRKKDLQQIYAEERENYLGKLEREITRFFVDRGFLEIKSPILIPLEYIERMGIDNDTELSKQIFRVDKNFCLRPMLAPNLYNYLRKLDRALPDPIKIFEIGPCYRKESDGKEHLEEFTMLNFCQMGSGCTRENLESIITDFLNHLGIDFKIVGVYGDTLDVMHGDLELSSAVVGPIPLDREWGIDKPWIGAGFGLERLLKVKHDFKNIKRAARSGSYYNGISTNL
>2el9_A
KNIQAIRGMNDYLPGETAIWQRIEGTLKNVLGSYGYSEIRLPIVEQTPLFKRAIGEVTDVVEKEMYTFEDRNGDSLTLRPEGTAGCVRAGIEHGLLYNQEQRLWYIGPMFRHERPQKGRYRQFHQLGCEVFGLQGPDIDAELIMLTARWWRALGISEHVTLELNSIGSLEARANYRDALGDYLDEESREHFAGLCKLLESAGIAYTVNQRLVRGLDYYNRTVFEWVTNTVCAGGRYDGLVEQLGGRATPAVGFAMGLERLVLLVQAVNPEFKADPVVDIYLVASGADTQSAAMALAERLRDELPGVKLMTNHGGGNFKKQFARADKWGARVAVVLGESEVANGTAVVKDLRSGEQTAVAQDSVAAHLRTLLG
>2el9_B
NIQAIRGMNDYLPGETAIWQRIEGTLKNVLGSYGYSEIRLPIVEQTPLFKRAIGEVTDVVEKEMYTFEDRNGDSLTLRPEGTAGCVRAGIEHGLLYNQEQRLWYIGPMFRHERPQKGRYRQFHQLGCEVFGLQGPDIDAELIMLTARWWRALGISEHVTLELNSIGSLEARANYRALGDYLDEESREHFAGLCKLLESAGIAYTVNQRLVRGLDYYNRTVFEWVTNSLGSQGTVCAGGRYDGLVEQLGGRATPAVGFAMGLERLVLLVQAVNPEFKADPVVDIYLVASGADTQSAAMALAERLRDELPGVKLMTNHGGGNFKKQFARADKWGARVAVVLGESEVANGTAVVKDLRSGEQTAVAQDSVAAHLRTLLG
>2el9_C
KNIQAIRGMNDYLPGETAIWQRIEGTLKNVLGSYGYSEIRLPIVEQTPLFKRAIGEVTDVVEKEMYTFEDRNGDSLTLRPEGTAGCVRAGIEHGLLYNQEQRLWYIGPMFRHERPQKGRYRQFHQLGCEVFGLQGPDIDAELIMLTARWWRALGISEHVTLELNSIGSLEARANYRDAGDYLDEESREHFAGLCKLLESAGIAYTVNQRLVRGLDYYNRTVFEWVTNGTVCAGGRYDGLVEQLGGRATPAVGFAMGLERLVLLVQAVNPEFKADPVVDIYLVASGADTQSAAMALAERLRDELPGVKLMTNHGGGNFKKQFARADKWGARVAVVLGESEVANGTAVVKDLRSGEQTAVAQDSVAAHLRTLLG
>2el9_D
NIQAIRGMNDYLPGETAIWQRIEGTLKNVLGSYGYSEIRLPIVEQTPLFKRAIGEVTDVVEKEMYTFEDRNGDSLTLRPEGTAGCVRAGIEHGLLYNQEQRLWYIGPMFRHERPQKGRYRQFHQLGCEVFGLQGPDIDAELIMLTARWWRALGISEHVTLELNSIGSLEARANYRDALVAFLEQALGDYLDEESREHFAGLCKLLESAGIAYTVNQRLVRGLDYYNRTVFEWVTNSLGSQGTVCAGGRYDGLVEQLGGRATPAVGFAMGLERLVLLVQAVNPEFKADPVVDIYLVASGADTQSAAMALAERLRDELPGVKLMTNHGGGNFKKQFARADKWGARVAVVLGESEVANGTAVVKDLRSGEQTAVAQDSVAAHLRTLLG
>2i4l_A
GSHMRLSRFFLPILKENPKEAEIVSHRLMLRAGMLRQEAAGIYAWLPLGHRVLKKIEQIVREEQNRAGAIELLMPTLQLADLWRESGRYDAYGPEMLRIADRHKRELLYGPTNEEMITEIFRAYIKSYKSLPLNLYHIQWKFRDEQRPRFGVMRGREFLMKDAYSFDVDEAGARKSYNKMFVAYLRTFARMGLKAIPMRAETGPIGGDLSHEFIVLAETGESGVYIDRDVLNLPVPDENVDYDGDLTPIIKQWTSVYAATEDVHEPARYESEVPEANRLNTRGIEVGQIFYFGTKYSDSMKANVTGPDGTDAPIHGGSYGVGVSRLLGAIIEACHDDNGIIWPEAVAPFRVTILNLKQGDAATDAACDQLYRELSAKGVDVLYDDTDQRAGAKFATADLIGIPWQIHVGPRGLAEGKVELKRRSDGARENLALADVVAR
>2i4l_B
GSHMRLSRFFLPILKENPKEAEIVSHRLMLRAGMLRQEAAGIYAWLPLGHRVLKKIEQIVREEQNRAGAIELLMPTLQLADLWRESGRYDAYGPEMLRIADRHKRELLYGPTNEEMITEIFRAYIKSYKSLPLNLYHIQWKFRDEQRPRFGVMRGREFLMKDAYSFDVDEAGARKSYNKMFVAYLRTFARMGLKAIPMRAETGPIGGDLSHEFIVLAETGESGVYIDRDVLNLPVPDENVDYDGDLTPIIKQWTSVYAATEDVHEPARYESEVPEANRLNTRGIEVGQIFYFGTKYSDSMKANVTGPDGTDAPIHGGSYGVGVSRLLGAIIEACHDDNGIIWPEAVAPFRVTILNLKQGDAATDAACDQLYRELSAKGVDVLYDDTDQRAGAKFATADLIGIPWQIHVGPRGLAEGKVELKRRSDGARENLALADVVARLT
>2i4l_C
GSHMRLSRFFLPILKENPKEAEIVSHRLMLRAGMLRQEAAGIYAWLPLGHRVLKKIEQIVREEQNRAGAIELLMPTLQLADLWRESGRYDAYGPEMLRIADRHKRELLYGPTNEEMITEIFRAYIKSYKSLPLNLYHIQWKFRDEQRPRFGVMRGREFLMKDAYSFDVDEAGARKSYNKMFVAYLRTFARMGLKAIPMRAETGPIGGDLSHEFIVLAETGESGVYIDRDVLNLPVPDENVDYDGDLTPIIKQWTSVYAATEDVHEPARYESEVPEANRLNTRGIEVGQIFYFGTKYSDSMKANVTGPDGTDAPIHGGSYGVGVSRLLGAIIEACHDDNGIIWPEAVAPFRVTILNLKQGDAATDAACDQLYRELSAKGVDVLYDDTDQRAGAKFATADLIGIPWQIHVGPRGLAEGKVELKRRSDGARENLALADVVARLT
>2i4m_A
GSHMRLSRFFLPILKENPKEAEIVSHRLMLRAGMLRQEAAGIYAWLPLGHRVLKKIEQIVREEQNRAGAIELLMPTLQLADLWRESGRYDAYGPEMLRIADRHKRELLYGPTNEEMITEIFRAYIKSYKSLPLNLYHIQWKFRDEQRPRFGVMRGREFLMKDAYSFDVDEAGARKSYNKMFVAYLRTFARMGLKAIPMRAETGPIGGDLSHEFIVLAETGESGVYIDRDVLNLPVPDENVDYDGDLTPIIKQWTSVYAATEDVHEPARYESEVPEANRLNTRGIEVGQIFYFGTKYSDSMKANVTGPDGTDAPIHGGSYGVGVSRLLGAIIEACHDDNGIIWPEAVAPFRVTILNLKQGDAATDAACDQLYRELSAKGVDVLYDDTDQRAGAKFATADLIGIPWQIHVGPRGLAEGKVELKRRSDGARENLALADVVAR
>2i4m_B
GSHMRLSRFFLPILKENPKEAEIVSHRLMLRAGMLRQEAAGIYAWLPLGHRVLKKIEQIVREEQNRAGAIELLMPTLQLADLWRESGRYDAYGPEMLRIADRHKRELLYGPTNEEMITEIFRAYIKSYKSLPLNLYHIQWKFRDEQRPRFGVMRGREFLMKDAYSFDVDEAGARKSYNKMFVAYLRTFARMGLKAIPMRAETGPIGGDLSHEFIVLAETGESGVYIDRDVLNLPVPDENVDYDGDLTPIIKQWTSVYAATEDVHEPARYESEVPEANRLNTRGIEVGQIFYFGTKYSDSMKANVTGPDGTDAPIHGGSYGVGVSRLLGAIIEACHDDNGIIWPEAVAPFRVTILNLKQGDAATDAACDQLYRELSAKGVDVLYDDTDQRAGAKFATADLIGIPWQIHVGPRGLAEGKVELKRRSDGARENLALADVVARLT
>2i4m_C
GSHMRLSRFFLPILKENPKEAEIVSHRLMLRAGMLRQEAAGIYAWLPLGHRVLKKIEQIVREEQNRAGAIELLMPTLQLADLWRESGRYDAYGPEMLRIADRHKRELLYGPTNEEMITEIFRAYIKSYKSLPLNLYHIQWKFRDEQRPRFGVMRGREFLMKDAYSFDVDEAGARKSYNKMFVAYLRTFARMGLKAIPMRAETGPIGGDLSHEFIVLAETGESGVYIDRDVLNLPVPDENVDYDGDLTPIIKQWTSVYAATEDVHEPARYESEVPEANRLNTRGIEVGQIFYFGTKYSDSMKANVTGPDGTDAPIHGGSYGVGVSRLLGAIIEACHDDNGIIWPEAVAPFRVTILNLKQGDAATDAACDQLYRELSAKGVDVLYDDTDQRAGAKFATADLIGIPWQIHVGPRGLAEGKVELKRRSDGARENLALADVVARLT
>2i4n_A
GSHMRLSRFFLPILKENPKEAEIVSHRLMLRAGMLRQEAAGIYAWLPLGHRVLKKIEQIVREEQNRAGAIELLMPTLQLADLWRESGRYDAYGPEMLRIADRHKRELLYGPTNEEMITEIFRAYIKSYKSLPLNLYHIQWKFRDEQRPRFGVMRGREFLMKDAYSFDVDEAGARKSYNKMFVAYLRTFARMGLKAIPMRAETGPIGGDLSHEFIVLAETGESGVYIDRDVLNLPVPDENVDYDGDLTPIIKQWTSVYAATEDVHEPARYESEVPEANRLNTRGIEVGQIFYFGTKYSDSMKANVTGPDGTDAPIHGGSYGVGVSRLLGAIIEACHDDNGIIWPEAVAPFRVTILNLKQGDAATDAACDQLYRELSAKGVDVLYDDTDQRAGAKFATADLIGIPWQIHVGPRGLAEGKVELKRRSDGARENLALADVVARLT
>2i4n_B
RGSHMRLSRFFLPILKENPKEAEIVSHRLMLRAGMLRQEAAGIYAWLPLGHRVLKKIEQIVREEQNRAGAIELLMPTLQLADLWRESGRYDAYGPEMLRIADRHKRELLYGPTNEEMITEIFRAYIKSYKSLPLNLYHIQWKFRDEQRPRFGVMRGREFLMKDAYSFDVDEAGARKSYNKMFVAYLRTFARMGLKAIPMRAETGPIGGDLSHEFIVLAETGESGVYIDRDVLNLPVPDENVDYDGDLTPIIKQWTSVYAATEDVHEPARYESEVPEANRLNTRGIEVGQIFYFGTKYSDSMKANVTGPDGTDAPIHGGSYGVGVSRLLGAIIEACHDDNGIIWPEAVAPFRVTILNLKQGDAATDAACDQLYRELSAKGVDVLYDDTDQRAGAKFATADLIGIPWQIHVGPRGLAEGKVELKRRSDGARENLALADVVARLT
>2i4n_C
RGSHMRLSRFFLPILKENPKEAEIVSHRLMLRAGMLRQEAAGIYAWLPLGHRVLKKIEQIVREEQNRAGAIELLMPTLQLADLWRESGRYDAYGPEMLRIADRHKRELLYGPTNEEMITEIFRAYIKSYKSLPLNLYHIQWKFRDEQRPRFGVMRGREFLMKDAYSFDVDEAGARKSYNKMFVAYLRTFARMGLKAIPMRAETGPIGGDLSHEFIVLAETGESGVYIDRDVLNLPVPDENVDYDGDLTPIIKQWTSVYAATEDVHEPARYESEVPEANRLNTRGIEVGQIFYFGTKYSDSMKANVTGPDGTDAPIHGGSYGVGVSRLLGAIIEACHDDNGIIWPEAVAPFRVTILNLKQGDAATDAACDQLYRELSAKGVDVLYDDTDQRAGAKFATADLIGIPWQIHVGPRGLAEGKVELKRRSDGARENLALADVVARLT
>2i4o_A
GSHMRLSRFFLPILKENPKEAEIVSHRLMLRAGMLRQEAAGIYAWLPLGHRVLKKIEQIVREEQNRAGAIELLMPTLQLADLWRESGRYDAYGPEMLRIADRHKRELLYGPTNEEMITEIFRAYIKSYKSLPLNLYHIQWKFRDEQRPRFGVMRGREFLMKDAYSFDVDEAGARKSYNKMFVAYLRTFARMGLKAIPMRAETGPIGGDLSHEFIVLAETGESGVYIDRDVLNLPVPDENVDYDGDLTPIIKQWTSVYAATEDVHEPARYESEVPEANRLNTRGIEVGQIFYFGTKYSDSMKANVTGPDGTDAPIHGGSYGVGVSRLLGAIIEACHDDNGIIWPEAVAPFRVTILNLKQGDAATDAACDQLYRELSAKGVDVLYDDTDQRAGAKFATADLIGIPWQIHVGPRGLAEGKVELKRRSDGARENLALADVVARLT
>2i4o_B
GSHMRLSRFFLPILKENPKEAEIVSHRLMLRAGMLRQEAAGIYAWLPLGHRVLKKIEQIVREEQNRAGAIELLMPTLQLADLWRESGRYDAYGPEMLRIADRHKRELLYGPTNEEMITEIFRAYIKSYKSLPLNLYHIQWKFRDEQRPRFGVMRGREFLMKDAYSFDVDEAGARKSYNKMFVAYLRTFARMGLKAIPMRAETGPIGGDLSHEFIVLAETGESGVYIDRDVLNLPVPDENVDYDGDLTPIIKQWTSVYAATEDVHEPARYESEVPEANRLNTRGIEVGQIFYFGTKYSDSMKANVTGPDGTDAPIHGGSYGVGVSRLLGAIIEACHDDNGIIWPEAVAPFRVTILNLKQGDAATDAACDQLYRELSAKGVDVLYDDTDQRAGAKFATADLIGIPWQIHVGPRGLAEGKVELKRRSDGARENLALADVVARLT
>2i4o_C
GSHMRLSRFFLPILKENPKEAEIVSHRLMLRAGMLRQEAAGIYAWLPLGHRVLKKIEQIVREEQNRAGAIELLMPTLQLADLWRESGRYDAYGPEMLRIADRHKRELLYGPTNEEMITEIFRAYIKSYKSLPLNLYHIQWKFRDEQRPRFGVMRGREFLMKDAYSFDVDEAGARKSYNKMFVAYLRTFARMGLKAIPMRAETGPIGGDLSHEFIVLAETGESGVYIDRDVLNLPVPDENVDYDGDLTPIIKQWTSVYAATEDVHEPARYESEVPEANRLNTRGIEVGQIFYFGTKYSDSMKANVTGPDGTDAPIHGGSYGVGVSRLLGAIIEACHDDNGIIWPEAVAPFRVTILNLKQGDAATDAACDQLYRELSAKGVDVLYDDTDQRAGAKFATADLIGIPWQIHVGPRGLAEGKVELKRRSDGARENLALADVVARLT
>2iy5_A
LEELKALKARYLGKKGLLTQEMKGLSALPLEERRKRGQELNAIKAALEAALEAREKALEEAALKEALERERVDVSLPGASLFSGGLHPITLMERELVEIFRALGYQAVEGPEVESEFFNFDALNIPEHHPARDMWDTFWLTGEGFRLEGPLGEEVEGRLLLRTHTSPMQVRYMVAHTPPFRIVVPGRVFRFEQTDATHEAVFHQLEGLVVGEGIAMAHLKGAIYELAQALFGPDSKVRFQPVYFPFVEPGAQFAVWWPEGGKWLELGGAGMVHPKVFQAVDAYRERLGLPPAYRGVTGFAFGLGVERLAMLRYGIPDIRYFFGGRLKFLEQFKGVL
>2j3l_A
MKQSKMLIPTLREVPNDAEVLSHQILLRAGYIRQVAAGIYSYLPLANRVLEKLKTIMREEFEKIDAVEMLMPALLPAELWKESGRYETYGPNLYRLKDRNDRDYILGPTHEETFTELIRDEINSYKRLPLNLYQIQTKYRDEKRSRSGLLRGREFIMKDGYSFHADEASLDQSYRDYEKAYSRIFERCGLEFRAIIGDGGAMGGKDSKEFMAISEIGEDTICYSTESDYAANLEMATSLYTPKKSHETQLDLEKIATPEVGTIAEVANFFEVEPQRIIKSVLFIADEEPVMVLVRGDHDVNDVKLKNFLGADFLDEATEEDARRVLGAGFGSIGPVNVSEDVKIYADLAVQDLANAIVGANEDGYHLTNVNPDRDFQPISYEDLRFVQEGDPSPDGNGVLAFTKGIEIGHIFKLGTRYSDAMGATVLDENGREKSVIMGCYGIGVSRLLSAIVEQNADERGINWPTGIAPFDLHVVQMNVKDEYQTKLSQEVEAMMTEAGYEVLVDDRNERAGVKFADADLIGCPIRITVGKKAVDGVVEVKIKRTGEMLEVRKEELESTLSILM
>2j3l_B
MKQSKMLIPTLREVPNDAEVLSHQILLRAGYIRQVAAGIYSYLPLANRVLEKLKTIMREEFEKIDAVEMLMPALLPAELWKESGRYETYGPNLYRLKDRNDRDYILGPTHEETFTELIRDEINSYKRLPLNLYQIQTKYRDEKRSRSGLLRGREFIMKDGYSFHADEASLDQSYRDYEKAYSRIFERCGLEFRAIIGDGGAMGGKDSKEFMAISEIGEDTICYSTESDYAANLEMATSLYTPKKSHETQLDLEKIATPEVGTIAEVANFFEVEPQRIIKSVLFIADEEPVMVLVRGDHDVNDVKLKNFLGADFLDEATEEDARRVLGAGFGSIGPVNVSEDVKIYADLAVQDLANAIVGANEDGYHLTNVNPDRDFQPISYEDLRFVQEGDPSPDGNGVLAFTKGIEIGHIFKLGTRYSDAMGATVLDENGREKSVIMGCYGIGVSRLLSAIVEQNADERGINWPTGIAPFDLHVVQMNVKDEYQTKLSQEVEAMMTEAGYEVLVDDRNERAGVKFADADLIGCPIRITVGKKAVDGVVEVKIKRTGEMLEVRKEELESTLSILMNTTSE
>2j3m_A
MKQSKMLIPTLEVLSHQILLRAGYIRQVAAGIYSYLPLANRVLEKLKTIMREEFEKIDAVEMLMPALLPAELWKESGRYETYGPNLYRLKDRNDRDYILGPTHEETFTELIRDEINSYKRLPLNLYQIQTKYRDEKRSRSGLLRGREFIMKDGYSFHADEASLDQSYRDYEKAYSRIFERCGLEFRAIIGDGGKDSKEFMAISEIGEDTICYSTESDYAANLEMATSLYTPKKSHETQLDLEKIATPEVGTIAEVANFFEVEPQRIIKSVLFIADEEPVMVLVRGDHDVNDVKLKNFLGADFLDEATEEDARRVLGAGFGSIGPVNVSEDVKIYADLAVQDLANAIVGANEDGYHLTNVNPDRDFQPISYEDLRFVQEGDPSPDGNGVLAFTKGIEIGHIFKLGTRYSDAMGATVLDENGREKSVIMGCYGIGVSRLLSAIVEQNADERGINWPTGIAPFDLHVVQMNVKDEYQTKLSQEVEAMMTEAGYEVLVDDRNERAGVKFADADLIGCPIRITVGKKAVDGVVEVKIKRTGEMLEVRKEELESTLSILM
>2j3m_B
MKQSKMLIPTLEVLSHQILLRAGYIRQVAAGIYSYLPLANRVLEKLKTIMREEFEKIDAVEMLMPALLPAELWKESGRYETYGPNLYRLKDRNDRDYILGPTHEETFTELIRDEINSYKRLPLNLYQIQTKYRDEKRSRSGLLRGREFIMKDGYSFHADEASLDQSYRDYEKAYSRIFERCGLEFRAIIGDGGAMGGKDSKEFMAISEIGEDTICYSTESDYAANLEMATSLYTPKKSHETQLDLEKIATPEVGTIAEVANFFEVEPQRIIKSVLFIADEEPVMVLVRGDHDVNDVKLKNFLGADFLDEATEEDARRVLGAGFGSIGPVNVSEDVKIYADLAVQDLANAIVGANEDGYHLTNVNPDRDFQPISYEDLRFVQEGDPSPDGNGVLAFTKGIEIGHIFKLGTRYSDAMGATVLDENGREKSVIMGCYGIGVSRLLSAIVEQNADERGINWPTGIAPFDLHVVQMNVKDEYQTKLSQEVEAMMTEAGYEVLVDDRNERAGVKFADADLIGCPIRITVGKKAVDGVVEVKIKRTGEMLEVRKEELESTLSILM
>2odr_A
REEIIEMANKDFEKAWIETKDLIKAKKINESYPRIKPVFGKTHPVNDTIENLRQAYLRMGFEEYINPVIVDERDIYKQFGPEAMAVLDRCFYLAGLPRFKDLTAVSSKLTLRSHMTSGWFLTVSDLMNKKPLPFKLFSIDRCFRREQKEDKSHLMTYHSASCAIAGEGVDINDGKAIAEGLLSQFGFTNFKFIPDEKKSKYYTPETQTEVYAYHPKLKEWLEVATFGVYSPVALSKYGIDVPVMNLGLGVERLAMISGNFADVREMVYPQFYEHKLNDRNVASMVKLDKVPVMDEIYDLTKELIESCVKNSILNEIYVYDGNVIGIPEFKDFLEKGKSEGVATGIRYIDALCFKITSKLEEAINLKIDDIALKQIMSKNKVI
>2odr_B
INESYPRIKPVFGKTHPVNDTIENLRQAYLRMGFEEYINPVIVDERDIYKQFGPEAMAVLDRCFYLAGLPRFKDLTAVSSKLTLRSHMTSGWFLTVSDLMNKKPLPFKLFSIDRCFRREQKEDKSHLMTYHSASCAIAGEGVDINDGKAIAEGLLSQFGFTNFKFIPDEKKSKYYTPETQTEVYAYHPKLKEWLEVATFGVYSPVALSKYGIDVPVMNLGLGVERLAMISGNFADVREMVYPQFYEHKLNDRNVASMVKLDKVPVMDEIYDLTKELIESCVKNSILNEIYVYDGNVIGIPEFKDFLEKGKSEGVATGIRYIDALCFKITSKLEEADINLKIDDIALKQIMSKNKVI
>2odr_C
REEIIEMANKDFEKAWIETKDLIKAKKINESYPRIKPVFGKTHPVNDTIENLRQAYLRMGFEEYINPVIVDERDIYKQFGPEAMAVLDRCFYLAGLPRFKDLTAVSSKLTLRSHMTSGWFLTVSDLMNKKPLPFKLFSIDRCFRREQKEDKSHLMTYHSASCAIAGEGVDINDGKAIAEGLLSQFGFTNFKFIPDEKKSKYYTPETQTEVYAYHPKLKEWLEVATFGVYSPVALSKYGIDVPVMNLGLGVERLAMISGNFADVREMVYPQFYEHKLNDRNVASMVKLDKVPSILNEIYVYDGNVIGIPEKIDDIALKQIMSKN
>2odr_D
REEIIEMANKDFEKAWIETKDLIKAKKINESYPRIKPVFGKTHPVNDTIENLRQAYLRMGFEEYINPVIVDERDIYKQFGPEAMAVLDRCFYLAGLPRFKDLTAVSSKLTLRSHMTSGWFLTVSDLMNKKPLPFKLFSIDRCFRREQKEDKSHLMTYHSASCAIAGEGVDINDGKAIAEGLLSQFGFTNFKFIPDEKKSKYYTPETQTEVYAYHPKLKEWLEVATFGVYSPVALSKYGIDVPVMNLGLGVERLAMISGNFADVREMVYPQFYEHKLNDRNVASMVKLDKVPEIYVYDGNVIGIPELKIDDIALKQIMSKNKVE
>2pme_A
DIVDRAKMEDTLKRRFFYDQAFAIYGGVSGLYDFGPVGCALKNNIIQTWRQHFIQEEQILEIDCTMLTPEPVLKTSGHVDKFADFMVKDVKNGECFRADHLLKAHLQKLMSDKKCSVEKKSEMESVLAQLDNYGQQELADLFVNYNVKSPITGNDLSPPVSFNLMFKTFIGPGGNMPGYLRPETAQGIFLNFKRLLEFNQGKLPFAAAQIGNSFRNEISPRSGLIRVREFTMAEIEHFVDPSEKDHPKFQNVADLHLYLYSAKAQVSGQSARKMRLGDAVEQGVINNTVLGYFIGRIYLYLTKVGISPDKLRFRQHMENACDCWDAESKTSYGWIEIVGCADRSCYDLSCHARKRFQKTLYVEEVVPNVIEPSFGLGRIMYTVFEHTFHVREGQRTFFSFPAVVAPFKCSVLPLSQNQEFMPFVKELSEALTRHGVSHKVDDSSGSIGRRYARTDEIGVAFGVTIDFDTVNKTPHTATLRDRDSMRQIRAEISELPSIVQDLANGNITWADVEARYPLFEG
>2pmf_A
DIVDRAKMEDTLKRRFFYDQAFAIYGGVSGLYDFGPVGCALKNNIIQTWRQHFIQEEQILEIDCTMLTPEPVLKTSGHVDKFADFMVKDVKNGECFRADHLLKAHLQKLMSDKKCSVEKKSEMESVLAQLDNYGQQELADLFVNYNVKSPITGNDLSPPVSFNLMFKTFIGPGGNMPGYLRPETAQGIFLNFKRLLEFNQGKLPFAAAQIGNSFRNEISPRSGLIRVREFTMAEIEHFVDPSEKDHPKFQNVADLHLYLYSAKAQVSGQSARKMRLGDAVEQGVINNTVLGYFIGRIYLYLTKVGISPDKLRFRQHMENACDCWDAESKTSYGWIEIVGCADRSCYDLSCHARRFQKTLYVEEVVPNVIEPSFRLGRIMYTVFEHTFHVREGDEQRTFFSFPAVVAPFKCSVLPLSQNQEFMPFVKELSEALTRHGVSHKVDDSSGSIGRRYARTDEIGVAFGVTIDFDTVNKTPHTATLRDRDSMRQIRAEISELPSIVQDLANGNITWADVEARYPLFEG
>2q5h_A
IVDRAKMEDTLKRRFFYDQAFAIYGGVSGLYDFGPVGCALKNNIIQTWRQHFIQEEQILEIDCTMLTPEPVLKTSGHVDKFADFMVKDVKNGECFRADHLLKAHLQKLMSDKKCSVEKKSEMESVLAQLDNYGQQELADLFVNYNVKSPITGNDLSPPVSFNLMFKTFIGPGGNMPGYLRPETAQGIFLNFKRLLEFNQGKLPFAAAQIGNSFRNEISPRSGLIRVREFTMAEIEHFVDPSEKDHPKFQNVADLHLYLYSAKAQVSGQSARKMRLGDAVEQGVINNTVLGYFIGRIYLYLTKVGISPDKLRFRQHMENEMYACDCWDAESKTSYGWIEIVGCADRSCYDLSCHARATKVPLVAEKPYVEEVVPNVIEPSFGLGRIMYTVFEHTFHVREGDEQRTFFSFPAVVAPFKCSVLPLSQNQEFMPFVKELSEALTRHGVSHKVDDSSGSIGRRYARTDEIGVAFGVTIDFDTVNKTPHTATLRDRDSMRQIRAEISELPSIVQDLANGNITWADVEARYPLFE
>2q5i_A
IVDRAKMEDTLKRRFFYDQAFAIYGGVSGLYDFGPVGCALKNNIIQTWRQHFIQEEQILEIDCTMLTPEPVLKTSGHVDKFADFMVKDVKNGECFRADHLLKAHLQKLMSDKKCSVEKKSEMESVLAQLDNYGQQELADLFVNYNVKSPITGNDLSPPVSFNLMFKTFIGPGGNMPGYLRPETAQGIFLNFKRLLEFNQGKLPFAAAQIGNSFRNEISPRSGLIRVREFTMAEIEHFVDPSEKDHPKFQNVADLHLYLYSAKAQVSGQSARKMRLGDAVEQGVINNTVLGYFIGRIYLYLTKVGISPDKLRFRQHMENEMYACDCWDAESKTSYGWIEIVGCADRSCYDLSCHARATKVPLVAEKPYVEEVVPNVIEPSFGLGRIMYTVFEHTFHVREGDEQRTFFSFPAVVAPFKCSVLPLSQNQEFMPFVKELLEALTRHGVSHKVDDSSGSIGRRYARTDEIGVAFGVTIDFDTVNKTPHTATLRDRDSMRQIRAEISELPSIVQDLANGNITWADVEARYPLFE
>2q7e_A
PALTKSQTDRLEVLLNPKDEKPFRELESELLSRRKKDLQQIYAEERENYLGKLEREITRFFVDRGFLEIKSPILIPLEYIERMGIDNLSKQIFRVDKNFCLRPMLAPNLYNYLRKLDRALPDPIKIFEIGPCYRKESDGKEHLEEFTMLNFCQMGSGCTRENLESIITDFLNHLGIDFKIVGDSCMVYGDTLDVMHGDLELSSAVVGPIPLDREWGIDKPWIGAGFGLERLLKVKHDFKNIKRAARSESYYNGISTNL
>2q7g_A
PALTKSQTDRLEVLLNPKDEKPFRELESELLSRRKKDLQQIYAEERENYLGKLEREITRFFVDRGFLEIKSPILIPLEYIERMGIDLSKQIFRVDKNFCLRPMLAPNLYNYLRKLDRALPDPIKIFEIGPCYRKESDGKEHLEEFTMLNFCQMGSGCTRENLESIITDFLNHLGIDFKIVGDTLDVMHGDLELSSAVVGPIPLDREWGIDKPWIGAGFGLERLLKVKHDFKNIKRAARSESYYNGISTNL
>2q7h_A
PALTKSQTDRLEVLLNPKDESGKPFRELESELLSRRKKDLQQIYAEERENYLGKLEREITRFFVDRGFLEIKSPILIPLEYIERMGIDELSKQIFRVDKNFCLRPMLAPNLYNYLRKLDRALPDPIKIFEIGPCYRKESDGKEHLEEFTMLNFCQMGSGCTRENLESIITDFLNHLGIDFKIVGDSCMVYGDTLDVMHGDLELSSAVVGPIPLDREWGIDKPWIGAGFGLERLLKVKHDFKNIKRAARSESYYNGISTNL
>2xgt_A
VKIRDLVKHRNERVCIKGWIHRMRRQGKSLMFFILRDGTGFLQVLLMDKLCQTYDALTVNTECTVEIYGAIKEVPNGHELIADFWKIIGNAPPGGIDNVLNASVDKMLDNRHLVIRGENAAALLRLRAAATRAMREHFYNAGYVEVAPPTLVQTQVEGGSTLFNLDYFGEQSFLTQSSQLYLETCIPTLGDVFCIAQSYRAEKSRTRRHLAEYAHVEAECPFITLDDLMEKIEELVCDTVDRLLADEEAKKLLEHINPKFQPPERPFLRMEYKDAIKWLQEHNVENEFGNTFTYGEDIAEAAERFMTDTINKPILLNRFPSEIKAFYMQRDAQDNTLTESVDLLMPGVGEIVGGSMRIWKFDELSKAFKNVEIDPKPYYWYLDQRLYGTCPHGGYGLGLERFICWLTNTNHIRDVCLYPRFVGRCVP
>2xti_A
TGVKIRDLVKHRNERVCIKGWIHRMRRQGKSLMFFILRDGTGFLQVLLMDKLCQTYDALTVNTECTVEIYGAIKEVEAPNGHELIADFWKIIGNAPPGGIDNVLNEEASVDKMLDNRHLVIRGENAAALLRLRAAATRAMREHFYNAGYVEVAPPTLVQTQVEGGSTLFNLDYFGEQSFLTQSSQLYLETCIPTLGDVFCIAQSYRAEKSRTRRHLAEYAHVEAECPFITLDDLMEKIEELVCDTVDRLLADEEAKKLLEHINPKFQPPERPFLRMEYKDAIKWLQEHNVENEFGNTFTYGEDIAEAAERFMTDTINKPILLNRFPSEIKAFYMQRDAKDNTLTESVDLLMPGVGEIVGGSMRIWKFDELSKAFKNVEIDPKPYYWYLDQRLYGTCPHGGYGLGLERFICWLTNTNHIRDVCLYPRFVGRCVP
>2xti_B
GVKIRDLVKHRNERVCIKGWIHRMRRQGKSLMFFILRDGTGFLQVLLMDKLCQTYDALTVNTECTVEIYGAIKEVPAPNGHELIADFWKIIGNAPPGGIDNVLNEEASVDKMLDNRHLVIRGENAAALLRLRAAATRAMREHFYNAGYVEVAPPTLVQTQVSTLFNLDYFGEQSFLTQSSQLYLETCIPTLGDVFCIAQSYRAEKSRTRRHLAEYAHVEAECPFITLDDLMEKIEELVCDTVDRLLADEEAKKLLEHINPKFQPPERPFLRMEYKDAIKWLQEHNVENEFGNTFTYGEDIAEAAERFMTDTINKPILLNRFPSEIKAFYMQRDAKDNTLTESVDLLMPGVGEIVGGSMRIWKFDELSKAFKNVEIDPKPYYWYLDQRLYGTCPHGGYGLGLERFICWLTNTNHIRDVCLYPRFVGRCVP
>2zce_A
PALTKSQTDRLEVLLNPKDEPFRELESELLSRRKKDLQQIYAEERENYLGKLEREITRFFVDRGFLEIKSPILIPLEYIERMGIDNDTELSKQIFRVDKNFCLRPMLAPNLYNYLRKLDRALPDPIKIFEIGPCYRKESDGKEHLEEFTMLNFCQMGSGCTRENLESIITDFLNHLGIDFKIVGDGDTLDVMHGDLELSSAVVGPIPLDREWGIDKPWIGAGFGLERLLKVKHDFKNIKRAARSGSYYNGISTNL
>2zim_A
PALTKSQTDRLEVLLNPKDESGKPFRELESELLSRRKKDLQQIYAEERENYLGKLEREITRFFVDRGFLEIKSPILIPLEYIERMGIDELSKQIFRVDKNFCLRPMLAPNLYNYLRKLDRALPDPIKIFEIGPCYRKESDGKEHLEEFTMLNFCQMGSGCTRENLESIITDFLNHLGIDFKIVGDSCMVYGDTLDVMHGDLELSSAVVGPIPLDREWGIDKPWIGAGFGLERLLKVKHDFKNIKRAARSESYYNGISTNL
>2zin_A
PALTKSQTDRLEVLLNPKDESGKPFRELESELLSRRKKDLQQIYAEERENYLGKLEREITRFFVDRGFLEIKSPILIPLEYIERMGIDNDTELSKQIFRVDKNFCLRPMLAPNLYNYLRKLDRALPDPIKIFEIGPCYRKESDGKEHLEEFTMLNFCQMGSGCTRENLESIITDFLNHLGIDFKIVGDGDTLDVMHGDLELSSAVVGPIPLDREWGIDKPWIGAGFGLERLLKVKHDFKNIKRAARSGSYYNGISTNL
>2zio_A
PALTKSQTDRLEVLLNPKDESGKPFRELESELLSRRKKDLQQIYAEERENYLGKLEREITRFFVDRGFLEIKSPILIPLEYIERMGIDNLSKQIFRVDKNFCLRPMLAPNLYNYLRKLDRALPDPIKIFEIGPCYRKESDGEHLEEFTMLNFCQMGSGCTRENLESIITDFLNHLGIDFKIVGDYGDTLDVMHGDLELSSAVVGPIPLDREWGIDKPWIGAGFGLERLLKVKHDFKNIKRAARSGSYYNGISTNL
>2zni_A
LSSFWTKVQYQRLKELNASGEQLEMGFSDALSRDRAFQGIEHQLMSQGKRHLEQLRTVKHRPALLELEEKLAKALHQQGFVQVVTPTIITKSALAKMTIGEDHPLFSQVFWLDGKKCLRPMLAPNLYTLWRELERLWDKPIRIFEIGTCYRKESQGAQHLNEFTMLNLTELGTPLEERHQRLEDMARWVLEAAGIREFELVTESSVVYGDTVDVMKGDLELASGAMGPHFLDEKWEIFDPWVGLGFGLERLLMIREGTQHVQSMARSLSYLDGVRLNIN
>2zni_B
LSSFWTKVQYQRLKELNASGEQLEMGFSDALSRDRAFQGIEHQLMSQGKRHLEQLRTVKHRPALLELEEKLAKALHQQGFVQVVTPTIITKSALAKMTIGEDHPLFSQVFWLDGKKCLRPMLAPNLYTLWRELERLWDKPIRIFEIGTCYRKESQGAQHLNEFTMLNLTELGTPLEERHQRLEDMARWVLEAAGIREFELVTESSVVYGDTVDVMKGDLELASGAMGPHFLDEKWEIFDPWVGLGFGLERLLMIREGTQHVQSMARSLSYLDGVRLNIN
>2zr2_A
MLDIKLIRENPELVKNDLIKRGELEKVKWVDEILKLDTEWRTKLKEINRLRHERNKIAVEIGKRRKKGEPVDELLAKSREIVKRIGELENEVEELKKKIDYYLWRLPNITHPSVPVGKDENDNVPIRFWGKARVWKGHLERFLEQSQGKMEYEILEWKPKLHVDLLEILGGADFARAAKVSGSRFYYLLNEIVILDLALIRFALDRLIEKGFTPVIPPYMVRRFVEEGSTSFEDFEDVIYKVEDEDLYLIPTAEHPLAGMHANEILDGKDLPLLYVGVSPCFRKEAGTAGKDTKGIFRVHQFHKVEQFVYSRPEESWEWHEKIIRNAEELFQELEIPYRVVNICTGDLGYVAAKKYDIEAWMPGQGKFREVVSASNCTDWQARRLNIRFRDRTDEKPRYVHTLNSTAIATSRAIVAILENHQEEDGTVRIPKVLWKYTGFKEIVPVE
>2zr2_B
MLDIKLIRENPELVKNDLIKRGELEKVKWVDEILKLDTEWRTKLKEINRLRHERNKIAVEIGKRRKKGEPVDELLAKSREIVKRIGELENEVEELKKKIDYYLWRLPNITHPSVPVGKDENDNVPIRFWGKARVWKGHLERFLEQSQGKMEYEILEWKPKLHVDLLEILGGADFARAAKVSGSRFYYLLNEIVILDLALIRFALDRLIEKGFTPVIPPYMVRRFVEEGSTSFEDFEDVIYKVEDEDLYLIPTAEHPLAGMHANEILDGKDLPLLYVGVSPCFRKEAGTAGKDTKGIFRVHQFHKVEQFVYSRPEESWEWHEKIIRNAEELFQELEIPYRVVNICTGDLGYVAAKKYDIEAWMPGQGKFREVVSASNCTDWQARRLNIRFRDRTDEKPRYVHTLNSTAIATSRAIVAILENHQEEDGTVRIPKVLWKYTGFKEIVPVE
>2zr3_A
MLDIKLIRENPELVKNDLIKRGELEKVKWVDEILKLDTEWRTKLKEINRLRHERNKIAVEIGKRRKKGEPVDELLAKSREIVKRIGELENEVEELKKKIDYYLWRLPNITHPSVPVGKDENDNVPIRFWGKARVWKGHLERFLEQSQGKMEYEILEWKPKLHVDLLEILGGADFARAAKVSGSRFYYLLNEIVILDLALIRFALDRLIEKGFTPVIPPYMVRRFVEEGSTSFEDFEDVIYKVEDEDLYLIPTAEHPLAGMHANEILDGKDLPLLYVGVSPCFRKEAGTAGKDTKGIFRVHQFHKVEQFVYSRPEESWEWHEKIIRNAEELFQELEIPYRVVNICTGDLGYVAAKKYDIEAWMPGQGKFREVVSASNCTDWQARRLNIRFRDRTDEKPRYVHTLNSTAIATSRAIVAILENHQEEDGTVRIPKVLWKYTGFKEIVPVEK
>2zr3_B
MLDIKLIRENPELVKNDLIKRGELEKVKWVDEILKLDTEWRTKLKEINRLRHERNKIAVEIGKRRKKGEPVDELLAKSREIVKRIGELENEVEELKKKIDYYLWRLPNITHPSVPVGKDENDNVPIRFWGKARVWKGHLERFLEQSQGKMEYEILEWKPKLHVDLLEILGGADFARAAKVSGSRFYYLLNEIVILDLALIRFALDRLIEKGFTPVIPPYMVRRFVEEGSTSFEDFEDVIYKVEDEDLYLIPTAEHPLAGMHANEILDGKDLPLLYVGVSPCFRKEAGTAGKDTKGIFRVHQFHKVEQFVYSRPEESWEWHEKIIRNAEELFQELEIPYRVVNICTGDLGYVAAKKYDIEAWMPGQGKFREVVSASNCTDWQARRLNIRFRDRTDEKPRYVHTLNSTAIATSRAIVAILENHQEEDGTVRIPKVLWKYTGFKEIVPVEK
>2zt5_A
IVDRAKMEDTLKRRFFYDQAFAIYGGVSGLYDFGPVGCALKNNIIQTWRQHFIQEEQILEIDCTMLTPEPVLKTSGHVDKFADFMVKDVKNGECFRADHLLKAHLQKLMSDKKCSVEKKSEMESVLAQLDNYGQQELADLFVNYNVKSPITGNDLSPPVSFNLMFKTFIGPGGNMPGYLRPETAQGIFLNFKRLLEFNQGKLPFAAAQIGNSFRNEISPRSGLIRVREFTMAEIEHFVDPSEKDHPKFQNVADLHLYLYSAKAQVSGQSARKMRLGDAVEQGVINNTVLGYFIGRIYLYLTKVGISPDKLRFRQHMENEMAHYACDCWDAESKTSYGWIEIVGCADRSCYDLSCHARATKVPLVAEKPYVEEVVPNVIEPSFGLGRIMYTVFEHTFHVREGDEQRTFFSFPAVVAPFKCSVLPLSQNQEFMPFVKELSEALTRHGVSHKVDDSSGSIGRRYARTDEIGVAFGVTIDFDTVNKTPHTATLRDRDSMRQIRAEISELPSIVQDLANGNITWADVEARYPLFE
>2zt6_A
IVDRAKMEDTLKRRFFYDQAFAIYGGVSGLYDFGPVGCALKNNIIQTWRQHFIQEEQILEIDCTMLTPEPVLKTSGHVDKFADFMVKDVKNGECFRADHLLKAHLQKLMSDKKCSVEKKSEMESVLAQLDNYGQQELADLFVNYNVKSPITGNDLSPPVSFNLMFKTFIGPGGNMPGYLRPETAQGIFLNFKRLLEFNQGKLPFAAAQIGNSFRNEISPRSGLIRVREFTMAEIEHFVDPSEKDHPKFQNVADLHLYLYSAKAQVSGQSARKMRLGDAVEQGVINNTVLGYFIGRIYLYLTKVGISPDKLRFRQHMENEMAHYACDCWDAESKTSYGWIEIVGCADRSCYDLSCHARATKVPLVAEKPYVEEVVPNVIEPSFGLGRIMYTVFEHTFHVREGDEQRTFFSFPAVVAPFKCSVLPLSQNQEFMPFVKELSEALTRHGVSHKVDDSSGSIGRRYARTDEIGVAFGVTIDFDTVNKTPHTATLRDRDSMRQIRAEISELPSIVQDLANGNITWADVEARYPLFE
>2zt7_A
IVDRAKMEDTLKRRFFYDQAFAIYGGVSGLYDFGPVGCALKNNIIQTWRQHFIQEEQILEIDCTMLTPEPVLKTSGHVDKFADFMVKDVKNGECFRADHLLKAHLQKLMSDKKCSVEKKSEMESVLAQLDNYGQQELADLFVNYNVKSPITGNDLSPPVSFNLMFKTFIGPGGNMPGYLRPETAQGIFLNFKRLLEFNQGKLPFAAAQIGNSFRNEISPRSGLIRVREFTMAEIEHFVDPSEKDHPKFQNVADLHLYLYSAKAQVSGQSARKMRLGDAVEQGVINNTVLGYFIGRIYLYLTKVGISPDKLRFRQHMENEMAHYACDCWDAESKTSYGWIEIVGCADRSCYDLSCHARATKVPLVAEKPYVEEVVPNVIEPSFGLGRIMYTVFEHTFHVREGDEQRTFFSFPAVVAPFKCSVLPLSQNQEFMPFVKELSEALTRHGVSHKVDDSSGSIGRRYARTDEIGVAFGVTIDFDTVNKTPHTATLRDRDSMRQIRAEISELPSIVQDLANGNITWADVEARYPLFE
>2zt8_A
IVDRAKMEDTLKRRFFYDQAFAIYGGVSGLYDFGPVGCALKNNIIQTWRQHFIQEEQILEIDCTMLTPEPVLKTSGHVDKFADFMVKDVKNGECFRADHLLKAHLQKLMSDKKCSVEKKSEMESVLAQLDNYGQQELADLFVNYNVKSPITGNDLSPPVSFNLMFKTFIGPGGNMPGYLRPETAQGIFLNFKRLLEFNQGKLPFAAAQIGNSFRNEISPRSGLIRVREFTMAEIEHFVDPSEKDHPKFQNVADLHLYLYSAKAQVSGQSARKMRLGDAVEQGVINNTVLGYFIGRIYLYLTKVGISPDKLRFRQHMENEMAHYACDCWDAESKTSYGWIEIVGCADRSCYDLSCHARATKVPLVAEKPYVEEVVPNVIEPSFGLGRIMYTVFEHTFHVREGDEQRTFFSFPAVVAPFKCSVLPLSQNQEFMPFVKELSEALTRHGVSHKVDDSSGSIGRRYARTDEIGVAFGVTIDFDTVNKTPHTATLRDRDSMRQIRAEISELPSIVQDLANGNITWADVEARYPLFE
>2ztg_A
TLDEEYLDITFLTENGFVRKRCPKCGKHFWTADPEREICGDPPCESYSFIGNPVFKKPFELDEREYYLNFFERRGHGRIERYPVVARWRTDIYLTIASIADFQPFVTSGVAPPPANPLTISQPCIRLDDLDSVGRTGRHLTLFEAHHAFNYPGKEIYWKNETVAYCTELLNELGVKKEDIVYKEEPWAGGGNAGPCLEAIVGGLEVATLVFNLEEHPEGDIEIKGARYRKDNYIVDTGYGLERFVWASKGTPTVYDAIFPEVVDTIIDNSNVSFNREDERVRRIVAESSKLAGIGELRGERLNQLRKSVADTVGVSVEELEGIVVPLEKVYSLADHTRCILFLGDGLVPSNAGAGYLARLIRRSLRLAEELELGLDLYDLVEHKKILGFEFDVPLSTVQEILELEKERYRTTVSKGTRLVERLVERKKKLEKDDLIELYDSHGIPVELAVGIAAEKGAEVEPKDIYAELAKRHSKAEKVQEKKITLQNEYPATEKLYYDDPTLLEFEAEVIGVEGDFVILNRSAFYPESGGQDNDVGYLIANGGKFEVVDVLEADGVVLHVVKGAKPEVGTKVKGVIDSDVRWRHRHHSATHVLLYSLQKVLGNHVWQAGARKEFSKARLDVTHFRRPSEEEIKEIELANREILANKPIKWEWDRIEAERKFGFRLYQGGVPPGRKIRVVQVGDDVQACGGTHCRSTGEIGLKILKVESIQDGVIRFEFAAGEA
>2zxf_A
IVDRAKMEDTLKRRFFYDQAFAIYGGVSGLYDFGPVGCALKNNIIQTWRQHFIQEEQILEIDCTMLTPEPVLKTSGHVDKFADFMVKDVKNGECFRADHLLKAHLQKLMSDKKCSVEKKSEMESVLAQLDNYGQQELADLFVNYNVKSPITGNDLSPPVSFNLMFKTFIGPGGNMPGYLRPETAQGIFLNFKRLLEFNQGKLPFAAAQIGNSFRNEISPRSGLIRVREFTMAEIEHFVDPSEKDHPKFQNVADLHLYLYSAKAQVSGQSARKMRLGDAVEQGVINNTVLGYFIGRIYLYLTKVGISPDKLRFRQHMENEMAHYACDCWDAESKTSYGWIEIVGCADRSCYDLSCHARATKVPLVAEKPYVEEVVPNVIEPSFGLGRIMYTVFEHTFHVREGDEQRTFFSFPAVVAPFKCSVLPLSQNQEFMPFVKELSEALTRHGVSHKVDDSSGSIGRRYARTDEIGVAFGVTIDFDTVNKTPHTATLRDRDSMRQIRAEISELPSIVQDLANGNITWADVEARYPLFE
>2zze_A
EFIMTRMFEEEGWIRCVCGPFWTLDPDRETCGDPPCDEYQFIGKPGIPRYTLDEMREFLRFFEHEIYPHGRVRYPVLPRWRDDVLLVGASIMDFQPWVISGEADPPANPLVISQPSIRFTDIDNVGITGRHFTIFEMMAHHAFNYPGPIYWMDETVELAFEFFTKELMPEDITFKENPWAGGGNAGPAFEVLYRGLEVATLVFMQYAPENAPQDQVVVIGEKYIPMETVVDTGYGLERLVWMSQGTPTAYDAVLGYVVEPLMAGIEKIDEKILMENSRLAGMFDIEDLGDLRYLREQVAKRVGITVEELEKAIRPYELIYAIADHTKALTFMLADGVVPSNVAGYLARLLIRKSIRHLRELGLEVPLSEIVALHIELHKTFPEFEMEDIILEMIELEEKYAETLRRGSDLVRREIAKLKKKGIKEIPVELVTFYESHGLTPEIVEIAEKEGVKVNIPDNFYSMVAKEAERTLVDFELLKDLPDTRRLYYEDPFMEFDAVLRVIDWVILDATAFYPEGGGQPYDTGVLIVNGREVVTNVQVGVIIHVEDPGAFEGMIVHGIDWRRIQHMRHHTGTHVLMGALVRVLGRHVWQAGSQLTTDWARLDISHYRISEEELEIEMLANRIVMEDRVTWEWLPRTTAEQYGFRLYQGGVVPGREIRVVIEDWDVQAGGTHLPSTGLVGPIILRTERIQDGVERIIFACGE
>2zze_B
EFIMTRMFEEEGWIRCVCGPFWTLDPDRETCGDPPCDEYQFIGKPGIPRYTLDEMREFLRFFEHEIYPHGRVRYPVLPRWRDDVLLVGASIMDFQPWVISGEADPPANPLVISQPSIRFTDIDNVGITGRHFTIFEMMAHHAFNYPGPIYWMDETVELAFEFFTKELMPEDITFKENPWAGGGNAGPAFEVLYRGLEVATLVFMQYAPENAPQDQVVVIGEKYIPMETVVDTGYGLERLVWMSQGTPTAYDAVLGYVVEPLMAGIEKIDEKILMENSRLAGMFDIEDLGDLRYLREQVAKRVGITVEELEKAIRPYELIYAIADHTKALTFMLADGVVPSNVAGYLARLLIRKSIRHLRELGLEVPLSEIVALHIELHKTFPEFEMEDIILEMIELEEKYAETLRRGSDLVRREIAKLKKKGIKEIPVELVTFYESHGLTPEIVEIAEKEGVKVNIPDNFYSMVAKEAERTLVDFELLKDLPDTRRLYYEDPFMEFDAVLRVIDWVILDATAFYPEGGGQPYDTGVLIVNGREVVTNVQVGVIIHVEDPGAFEGMIVHGIDWRRIQHMRHHTGTHVLMGALVRVLGRHVWQAGSQLTTDWARLDISHYRISEEELEIEMLANRIVMEDRVTWEWLPRTTAEQYGFRLYQGGVVPGREIRVVIEDWDVQAGGTHLPSTGLVGPIILRTERIQDGVERIIFACGE
>2zzf_A
EFIMKTRMFEEEGWIRKKCKVCGKPFWTLDPDRETCGDPPCDEYQFIGKPGIPRKYTLDEMREKFLRFFEKHEIYPHGRVKRYPVLPRWRDDVLLVGASIMDFQPWVISGEADPPANPLVISQPSIRFTDIDNVGITGRHFTIFEMMAHHAFNYPGKPIYWMDETVELAFEFFTKELKMKPEDITFKENPWAGGGNAGPAFEVLYRGLEVATLVFMQYKKKYIPMETKVVDTGYGLERLVWMSQGTPTAYDAVLGYVVEPLKKMAGIEKIDEKILMENSRLAGMFDIEDLGDLRYLREQVAKRVGITVEELEKAIRPYELIYAIADHTKALTFMLADGVVPSNVKAGYLARLLIRKSIRHLRELGLEVPLSEIVALHIKELHKTFPEFKEMEDIILEMIELEEKKYAETLRRGSDLVRREIAKLKKKGIKEIPVEKLVTFYESHGLTPEIVKEIAEKEGVKVNIPDNFYSMVAKEAERTLVDFELLKDLPDTRRLYYEDPFMKEFDAKVLRVIKDWVILDATAFYPEGGGQPYDTGVLIVNGREVKVTNVQKVGKVIIHKVEDPGAFKEGMIVHGKIDWKRRIQHMRHHTGTHVLMGALVRVLGRHVWQAGSQLTTDWARLDISHYKRISEEELKEIEMLANRIVMEDRKVTWEWLPRTTAEQKYGFRLYQGGVVPGREIRVVKIEDWDVQACGGTHLPSTGLVGPIKILRTERIQDGVERIIFACGE
>2zzg_A
EFIMKTRMFEEEGWIRKKCKVCGKPFWTLDPDRETCGDPPCDEYQFIGKPGIPRKYTLDEMREKFLRFFEKHEIYPHGRVKRYPVLPRWRDDVLLVGASIMDFQPWVISGEADPPANPLVISQPSIRFTDIDNVGITGRHFTIFEMMAHHAFNYPGKPIYWMDETVELAFEFFTKELKMKPEDITFKENPWAGGGNAGPAFEVLYRGLEVATLVFMQYKKAPEQDQVVVIKGEKYIPMETKVVDTGYGLERLVWMSQGTPTAYDAVLGYVVEPLKKMAGIEKIDEKILMENSRLAGMFDIEDLRYLREQVAKRVGITVEELEKAIRPYELIYAIADHTKALTFMLADGVVPSNVKAGYLARLLIRKSIRHLRELGLEVPLSEIVALHIKELHKTFPEFKEMEDIILEMIELEEKKYAETLRRGSDLVRREIAKLKKKGIKEIPVEKLVTFYESHGLTPEIVKEIAEKEGVKVNIPDNFYSMVAKEAERTLVDFELLKDLPDTRRLYYEDPFMKEFDAKVLRVIKDWVILDATAFYPEGGGQPYDTGVLIVNGREVKVTNVQKVGKVIIHKVEDPGAFKEGMIVHGKIDWKRRIQHMRHHTGTHVLMGALVRVLGRHVWQAGSQLTTDWARLDISHYKRISEEELKEIEMLANRIVMEDRKVTWEWLPRTTAEQKYGFRLYQGGVVPGREIRVVKIEDWDVQACGGTHLPSTGLVGPIKILRTERIQDGVERIIFACGE
>2zzg_B
EFIMKTRMFEEEGWIRKKCKVCGKPFWTLDPDRETCGDPPCDEYQFIGKPGIPRKYTLDEMREKFLRFFEKHEIYPHGRVKRYPVLPRWRDDVLLVGASIMDFQPWVISGEADPPANPLVISQPSIRFTDIDNVGITGRHFTIFEMMAHHAFNYPGKPIYWMDETVELAFEFFTKELKMKPEDITFKENPWAGGGNAGPAFEVLYRGLEVATLVFMQYKKAPQDQVVVIKGEKYIPMETKVVDTGYGLERLVWMSQGTPTAYDAVLGYVVEPLKKMAGIEKIDEKILMENSRLAGMFDIEDLRYLREQVAKRVGITVEELEKAIRPYELIYAIADHTKALTFMLADGVVPSNVKAGYLARLLIRKSIRHLRELGLEVPLSEIVALHIKELHKTFPEFKEMEDIILEMIELEEKKYAETLRRGSDLVRREIAKLKKKGIKEIPVEKLVTFYESHGLTPEIVKEIAEKEGVKVNIPDNFYSMVAKEAERTLVDFELLKDLPDTRRLYYEDPFMKEFDAKVLRVIKDWVILDATAFYPEGGGQPYDTGVLIVNGREVKVTNVQKVGKVIIHKVEDPGAFKEGMIVHGKIDWKRRIQHMRHHTGTHVLMGALVRVLGRHVWQAGSQLTTDWARLDISHYKRISEEELKEIEMLANRIVMEDRKVTWEWLPRTTAEQKYGFRLYQGGVVPGREIRVVKIEDWDVQACGGTHLPSTGLVGPIKILRTERIQDGVERIIFACGE
>3a74_A
ELNDQLRVRREKLKKIEELGVDPFGKRFERTHKAEELFELYGDLSKEELEEQQIEVAVAGRIMTKRGMGKAGFAHIQDVTGQIQIYVRQDDVGEQQYELFKISDLGDIVGVRGTMFKTKVGELSIKVSSYEFLTKALRPLPEKDIEQRYRQRYLDLIMNPESKKTFITRSLIIQSMRRYLDSHGYLEVETPMMHAVAGGAAARPFITHHNALDMTLYMRIAIELHLKRLIVGGLEKVYEIGRVFRNEGISTRHNPEFTMLELYEAYADFRDIMKLTENLIAHIATEVLGTTKIQYGEHLVDLTPEWRRLHMVDAIKEYVGVDFWRQMSDEEARELAKEHGVEVAPHMTFGHIVNEFFEQKVEDKLIQPTFIYGHPVEISPLAKKNPDDPRFTDRFELFIVGREHANAFTELNDPIDQRQRFEEQLKEREQGNDEAHEMDEDFLEALEYGMPPTGGLGIGVDRLVMLLTNSPSIRDVLLFPQMRH
>3a74_B
ELNDQLRVRREKLKKIEELGVDPFGKRFERTHKAEELFELYGDLSKEELEEQQIEVAVAGRIMTKRGMGKAGFAHIQDVTGQIQIYVRQDDVGEQQYELFKISDLGDIVGVRGTMFKTKVGELSIKVSSYEFLTKALRPLPEKDIEQRYRQRYLDLIMNPESKKTFITRSLIIQSMRRYLDSHGYLEVETPMMHAVAGGAAARPFITHHNALDMTLYMRIAIELHLKRLIVGGLEKVYEIGRVFRNEGISTRHNPEFTMLELYEAYADFRDIMKLTENLIAHIATEVLGTTKIQYGEHLVDLTPEWRRLHMVDAIKEYVGVDFWRQMSDEEARELAKEHGVEVAPHMTFGHIVNEFFEQKVEDKLIQPTFIYGHPVEISPLAKKNPDDPRFTDRFELFIVGREHANAFTELNDPIDQRQRFEEQLKEREQGNDEAHEMDEDFLEALEYGMPPTGGLGIGVDRLVMLLTNSPSIRDVLLFPQMRH
>3a74_C
ELNDQLRVRREKLKKIEELGVDPFGKRFERTHKAEELFELYGDLSKEELEEQQIEVAVAGRIMTKRGMGKAGFAHIQDVTGQIQIYVRQDDVGEQQYELFKISDLGDIVGVRGTMFKTKVGELSIKVSSYEFLTKALRPLPEKDIEQRYRQRYLDLIMNPESKKTFITRSLIIQSMRRYLDSHGYLEVETPMMHAVAGGAAARPFITHHNALDMTLYMRIAIELHLKRLIVGGLEKVYEIGRVFRNEGISTRHNPEFTMLELYEAYADFRDIMKLTENLIAHIATEVLGTTKIQYGEHLVDLTPEWRRLHMVDAIKEYVGVDFWRQMSDEEARELAKEHGVEVAPHMTFGHIVNEFFEQKVEDKLIQPTFIYGHPVEISPLAKKNPDDPRFTDRFELFIVGREHANAFTELNDPIDQRQRFEEQLKEREQGNDEAHEMDEDFLEALEYGMPPTGGLGIGVDRLVMLLTNSPSIRDVLLFPQMRH
>3a74_D
ELNDQLRVRREKLKKIEELGVDPFGKRFERTHKAEELFELYGDLSKEELEEQQIEVAVAGRIMTKRGMGKAGFAHIQDVTGQIQIYVRQDDVGEQQYELFKISDLGDIVGVRGTMFKTKVGELSIKVSSYEFLTKALRPLPEKDIEQRYRQRYLDLIMNPESKKTFITRSLIIQSMRRYLDSHGYLEVETPMMHAVAGGAAARPFITHHNALDMTLYMRIAIELHLKRLIVGGLEKVYEIGRVFRNEGISTRHNPEFTMLELYEAYADFRDIMKLTENLIAHIATEVLGTTKIQYGEHLVDLTPEWRRLHMVDAIKEYVGVDFWRQMSDEEARELAKEHGVEVAPHMTFGHIVNEFFEQKVEDKLIQPTFIYGHPVEISPLAKKNPDDPRFTDRFELFIVGREHANAFTELNDPIDQRQRFEEQLKEREQGNDEAHEMDEDFLEALEYGMPPTGGLGIGVDRLVMLLTNSPSIRDVLLFPQMRH
>3bju_A
SVDPNQYYKIRSQAIHQLKVNGEDPYPHKFHVDISLTDFIQKYSHLQPGDHLTDITLKVAGRIHAKRASGGKLIFYDLRGEGVKLQVMANSRNYKSEEEFIHINNKLRRGDIIGVQGNPGKTKKGELSIIPYEITLLSPCLHMLPHLKDKETRYRQRYLDLILNDFVRQKFIIRSKIITYIRSFLDELGFLEIETPMMNIIPGGAVAKPFITYHNELDMNLYMRIAPELYHKMLVVGGIDRVYEIGRQFRNEGIDLTHNPEFTTCEFYMAYADYHDLMEITEKMVSGMVKHITGSYKVTYHPDGPEGQAYDVDFTPPFRRINMVEELEKALGMKLPETNLFETEETRKILDDICVAKAVECPPPRTTARLLDKLVGEFLEVTCINPTFICDHPQIMSPLAKWHRSKEGLTERFELFVMKKEICNAYTELNDPMRQRQLFEEQAKAKAAGDDEAMFIDENFCTALEYGLPPTAGWGMGIDRVAMFLTDSNNIKEVLLFPAMKPE
>3bju_B
DPNQYYKIRSQAIHQLKVNGEDPYPHKFHVDISLTDFIQKYSHLQPGDHLTDITLKVAGRIHAKRASGGKLIFYDLRGEGVKLQVMANSRNYKSEEEFIHINNKLRRGDIIGVQGNPGKTKKGELSIIPYEITLLSPCLHMLPKETRYRQRYLDLILNDFVRQKFIIRSKIITYIRSFLDELGFLEIETPMMNIIPGGAVAKPFITYHNELDMNLYMRIAPELYHKMLVVGGIDRVYEIGRQFRNEGIDLTHNPEFTTCEFYMAYADYHDLMEITEKMVSGMVKHITGSYKVTYHPDGPEGQAYDVDFTPPFRRINMVEELEKALGMKLPETNLFETEETRKILDDICVAKAVECPPPRTTARLLDKLVGEFLEVTCINPTFICDHPQIMSPLAKWHRSKEGLTERFELFVMKKEICNAYTELNDPMRQRQLFEEQAKAKAAGDDEAMFIDENFCTALEYGLPPTAGWGMGIDRVAMFLTDSNNIKEVLLFPAMK
>3bju_C
DPNQYYKIRSQAIHQLKVNGEDPYPHKFHVDISLTDFIQKYSHLQPGDHLTDITLKVAGRIHAKRASGGKLIFYDLRGEGVKLQVMANSRNYKSEEEFIHINNKLRRGDIIGVQGNPGKTKKGELSIIPYEITLLSPCLHMLPHGLKDKETRYRQRYLDLILNDFVRQKFIIRSKIITYIRSFLDELGFLEIETPMMNIIPGGAVAKPFITYHNELDMNLYMRIAPELYHKMLVVGGIDRVYEIGRQFRNEGIDLTHNPEFTTCEFYMAYADYHDLMEITEKMVSGMVKHITGSYKVTYHPDGPEGQAYDVDFTPPFRRINMVEELEKALGMKLPETNLFETEETRKILDDICVAKAVECPPPRTTARLLDKLVGEFLEVTCINPTFICDHPQIMSPLAKWHRSKEGLTERFELFVMKKEICNAYTELNDPMRQRQLFEEQAKAKAAGDDEAMFIDENFCTALEYGLPPTAGWGMGIDRVAMFLTDSNNIKEVLLFPAMKP
>3bju_D
VDPNQYYKIRSQAIHQLKVNGEDPYPHKFHVDISLTDFIQKYSHLQPGDHLTDITLKVAGRIHAKRASGGKLIFYDLRGEGVKLQVMANSRNYKSEEEFIHINNKLRRGDIIGVQGNPGKTKKGELSIIPYEITLLSPCLHMLPKDKETRYRQRYLDLILNDFVRQKFIIRSKIITYIRSFLDELGFLEIETPMMNIIPGGAVAKPFITYHNELDMNLYMRIAPELYHKMLVVGGIDRVYEIGRQFRNEGIDLTHNPEFTTCEFYMAYADYHDLMEITEKMVSGMVKHITGSYKVTYHPDGPEGQAYDVDFTPPFRRINMVEELEKALGMKLPETNLFETEETRKILDDICVAKAVECPPPRTTARLLDKLVGEFLEVTCINPTFICDHPQIMSPLAKWHRSKEGLTERFELFVMKKEICNAYTELNDPMRQRQLFEEQAKAKAAGDDEAMFIDENFCTALEYGLPPTAGWGMGIDRVAMFLTDSNNIKEVLLFPAMKP
>3cmq_A
PGSVVELLGKSYPQDDHSNLTRKVLTRVGRNLHNQQHHPLWLIKERVKEHFYKQYVGRFGTPLFSVYDNLSPVVTTWQNFDSLLIPADHPSRKKGDNYYLNRTHMLRAHTSAHQWDLLHAGLDAFLVVGDVYRRDQIDSQHYPIFHQLEAVRLFSKHELFAGIKDGESLQLFEQSSRSAHKQETHTMEAVKLVEFDLKQTLTRLMAHLFGDELEIRWVDCYFPFTHPSFEMEINFHGEWLEVLGCGVMEQQLVNSAGAQDRIGWAFGLGLERLAMILYDIPDIRLFWCEDERFLKQFCVSNINQKVKFQPLSKYPAVINDISFWLPSENYAENDFYDLVRTIGGDLVEKVDLIDKFVHPKTHKTSHCYRITYRHMERTLSQREVRHIHQALQEAAVQLLGVEGRF
>3e9h_A
ELNDQLRVRREKLKKIEELGVDPFGKRFERTHKAEELFELYGDLSKEELEEQQIEVAVAGRIMTKRGMGKAGFAHIQDVTGQIQIYVRQDDVGEQQYELFKISDLGDIVGVRGTMFKTKVGELSIKVSSYEFLTKALRPLPEKDIEQRYRQRYLDLIMNPESKKTFITRSLIIQSMRRYLDSHGYLEVETPMMHAVAGGAAARPFITHHNALDMTLYMRIAIELHLKRLIVGGLEKVYEIGRVFRNEGISTRHNPEFTMLELYEAYADFRDIMKLTENLIAHIATEVLGTTKIQYGEHLVDLTPEWRRLHMVDAIKEYVGVDFWRQMSDEEARELAKEHGVEVAPHMTFGHIVNEFFEQKVEDKLIQPTFIYGHPVEISPLAKKNPDDPRFTDRFELFIVGREHANAFTELNDPIDQRQRFEEQLKEREQGNDEAHEMDEDFLEALEYGMPPTGGLGIGVDRLVMLLTNSPSIRDVLLFPQMRH
>3e9h_B
ELNDQLRVRREKLKKIEELGVDPFGKRFERTHKAEELFELYGDLSKEELEEQQIEVAVAGRIMTKRGMGKAGFAHIQDVTGQIQIYVRQDDVGEQQYELFKISDLGDIVGVRGTMFKTKVGELSIKVSSYEFLTKALRPLPEKDIEQRYRQRYLDLIMNPESKKTFITRSLIIQSMRRYLDSHGYLEVETPMMHAVAGGAAARPFITHHNALDMTLYMRIAIELHLKRLIVGGLEKVYEIGRVFRNEGISTRHNPEFTMLELYEAYADFRDIMKLTENLIAHIATEVLGTTKIQYGEHLVDLTPEWRRLHMVDAIKEYVGVDFWRQMSDEEARELAKEHGVEVAPHMTFGHIVNEFFEQKVEDKLIQPTFIYGHPVEISPLAKKNPDDPRFTDRFELFIVGREHANAFTELNDPIDQRQRFEEQLKEREQGNDEAHEMDEDFLEALEYGMPPTGGLGIGVDRLVMLLTNSPSIRDVLLFPQMRH
>3e9h_C
ELNDQLRVRREKLKKIEELGVDPFGKRFERTHKAEELFELYGDLSKEELEEQQIEVAVAGRIMTKRGMGKAGFAHIQDVTGQIQIYVRQDDVGEQQYELFKISDLGDIVGVRGTMFKTKVGELSIKVSSYEFLTKALRPLPEKDIEQRYRQRYLDLIMNPESKKTFITRSLIIQSMRRYLDSHGYLEVETPMMHAVAGGAAARPFITHHNALDMTLYMRIAIELHLKRLIVGGLEKVYEIGRVFRNEGISTRHNPEFTMLELYEAYADFRDIMKLTENLIAHIATEVLGTTKIQYGEHLVDLTPEWRRLHMVDAIKEYVGVDFWRQMSDEEARELAKEHGVEVAPHMTFGHIVNEFFEQKVEDKLIQPTFIYGHPVEISPLAKKNPDDPRFTDRFELFIVGREHANAFTELNDPIDQRQRFEEQLKEREQGNDEAHEMDEDFLEALEYGMPPTGGLGIGVDRLVMLLTNSPSIRDVLLFPQMRH
>3e9h_D
ELNDQLRVRREKLKKIEELGVDPFGKRFERTHKAEELFELYGDLSKEELEEQQIEVAVAGRIMTKRGMGKAGFAHIQDVTGQIQIYVRQDDVGEQQYELFKISDLGDIVGVRGTMFKTKVGELSIKVSSYEFLTKALRPLPEKDIEQRYRQRYLDLIMNPESKKTFITRSLIIQSMRRYLDSHGYLEVETPMMHAVAGGAAARPFITHHNALDMTLYMRIAIELHLKRLIVGGLEKVYEIGRVFRNEGISTRHNPEFTMLELYEAYADFRDIMKLTENLIAHIATEVLGTTKIQYGEHLVDLTPEWRRLHMVDAIKEYVGVDFWRQMSDEEARELAKEHGVEVAPHMTFGHIVNEFFEQKVEDKLIQPTFIYGHPVEISPLAKKNPDDPRFTDRFELFIVGREHANAFTELNDPIDQRQRFEEQLKEREQGNDEAHEMDEDFLEALEYGMPPTGGLGIGVDRLVMLLTNSPSIRDVLLFPQMRH
>3e9i_A
ELNDQLRVRREKLKKIEELGVDPFGKRFERTHKAEELFELYGDLSKEELEEQQIEVAVAGRIMTKRGMGKAGFAHIQDVTGQIQIYVRQDDVGEQQYELFKISDLGDIVGVRGTMFKTKVGELSIKVSSYEFLTKALRPLPEKDIEQRYRQRYLDLIMNPESKKTFITRSLIIQSMRRYLDSHGYLEVETPMMHAVAGGAAARPFITHHNALDMTLYMRIAIELHLKRLIVGGLEKVYEIGRVFRNEGISTRHNPEFTMLELYEAYADFRDIMKLTENLIAHIATEVLGTTKIQYGEHLVDLTPEWRRLHMVDAIKEYVGVDFWRQMSDEEARELAKEHGVEVAPHMTFGHIVNEFFEQKVEDKLIQPTFIYGHPVEISPLAKKNPDDPRFTDRFELFIVGREHANAFTELNDPIDQRQRFEEQLKEREQGNDEAHEMDEDFLEALEYGMPPTGGLGIGVDRLVMLLTNSPSIRDVLLFPQMRH
>3e9i_B
ELNDQLRVRREKLKKIEELGVDPFGKRFERTHKAEELFELYGDLSKEELEEQQIEVAVAGRIMTKRGMGKAGFAHIQDVTGQIQIYVRQDDVGEQQYELFKISDLGDIVGVRGTMFKTKVGELSIKVSSYEFLTKALRPLPEKDIEQRYRQRYLDLIMNPESKKTFITRSLIIQSMRRYLDSHGYLEVETPMMHAVAGGAAARPFITHHNALDMTLYMRIAIELHLKRLIVGGLEKVYEIGRVFRNEGISTRHNPEFTMLELYEAYADFRDIMKLTENLIAHIATEVLGTTKIQYGEHLVDLTPEWRRLHMVDAIKEYVGVDFWRQMSDEEARELAKEHGVEVAPHMTFGHIVNEFFEQKVEDKLIQPTFIYGHPVEISPLAKKNPDDPRFTDRFELFIVGREHANAFTELNDPIDQRQRFEEQLKEREQGNDEAHEMDEDFLEALEYGMPPTGGLGIGVDRLVMLLTNSPSIRDVLLFPQMRH
>3e9i_C
ELNDQLRVRREKLKKIEELGVDPFGKRFERTHKAEELFELYGDLSKEELEEQQIEVAVAGRIMTKRGMGKAGFAHIQDVTGQIQIYVRQDDVGEQQYELFKISDLGDIVGVRGTMFKTKVGELSIKVSSYEFLTKALRPLPEKDIEQRYRQRYLDLIMNPESKKTFITRSLIIQSMRRYLDSHGYLEVETPMMHAVAGGAAARPFITHHNALDMTLYMRIAIELHLKRLIVGGLEKVYEIGRVFRNEGISTRHNPEFTMLELYEAYADFRDIMKLTENLIAHIATEVLGTTKIQYGEHLVDLTPEWRRLHMVDAIKEYVGVDFWRQMSDEEARELAKEHGVEVAPHMTFGHIVNEFFEQKVEDKLIQPTFIYGHPVEISPLAKKNPDDPRFTDRFELFIVGREHANAFTELNDPIDQRQRFEEQLKEREQGNDEAHEMDEDFLEALEYGMPPTGGLGIGVDRLVMLLTNSPSIRDVLLFPQMRH
>3e9i_D
ELNDQLRVRREKLKKIEELGVDPFGKRFERTHKAEELFELYGDLSKEELEEQQIEVAVAGRIMTKRGMGKAGFAHIQDVTGQIQIYVRQDDVGEQQYELFKISDLGDIVGVRGTMFKTKVGELSIKVSSYEFLTKALRPLPEKDIEQRYRQRYLDLIMNPESKKTFITRSLIIQSMRRYLDSHGYLEVETPMMHAVAGGAAARPFITHHNALDMTLYMRIAIELHLKRLIVGGLEKVYEIGRVFRNEGISTRHNPEFTMLELYEAYADFRDIMKLTENLIAHIATEVLGTTKIQYGEHLVDLTPEWRRLHMVDAIKEYVGVDFWRQMSDEEARELAKEHGVEVAPHMTFGHIVNEFFEQKVEDKLIQPTFIYGHPVEISPLAKKNPDDPRFTDRFELFIVGREHANAFTELNDPIDQRQRFEEQLKEREQGNDEAHEMDEDFLEALEYGMPPTGGLGIGVDRLVMLLTNSPSIRDVLLFPQMRH
>3hfv_A
PGSVVELLGKSYPQDDHSNLTRKVLTRVGRNLHNQQHHPLWLIKERVKEHFYKQYVGRFGTPLFSVYDNLSPVVTTWQNFDSLLIPADHPSRKKGDNYYLNRTHMLRAHTSAHQWDLLHAGLDAFLVVGDVYRRDQIDSQHYPIFHQLEAVRLFSKHELFAGIKDGESLQLFEQSSRSAHKQETHTMEAVKLVEFDLKQTLTRLMAHLFGDELEIRWVDCYFPFTHPSFEMEINFHGEWLEVLGCGVMEQQLVNSAGAQDRIGWAFGLGLERLAMILYDIPDIRLFWCEDERFLKQFCVSNINQKVKFQPLSKYPAVINDISFWLPSENYAENDFYDLVRTIGGDLVEKVDLIDKFVHPKTHKTSHCYRITYRHMERTLSQREVRHIHQALQEAAVQLLGVEGRF
>3hfz_A
RVDVSLPGASLFSGGLHPITLMERELVEIFRALGYQAVEGPEVESEFFNFDALNIPEHHPARDMWDTFWLTGEGFRLEGPLGEEVEGRLLLRTHTSPMQVRYMVAHTPPFRIVVPGRVFRFEQTDATHEAVFHQLEGLVVGEGIAMAHLKGAIYELAQALFGPDSKVRFQPVYFPFVEPGAQFAVWWPEGGKWLELGGAGMVHPKVFQAVDAYRERLGLPPAYRGVTGFAFGLGVERLAMLRYGIPDIRYFFGGRLKFLEQFKGVL
>3hri_A
MVETEPVQGCRDFPPETMRLRKYLFDVFHSTARKFGFEEYDSPVLESEELYIRKAGEEITEQMFNFITHRVALRPEMTPSLARQLLAKGRSLLLPAKWYSIPQCWRYEAITRGRRREHYQWNMDIIGVKSVSSEVELVCAACTAMQSLGLSSKDVGVKINSRKILQTVVEDKFAPVCVIVPREEVVAQLAAIGLESNVVDAITSTLSLKTIDEIAQRIGEEHEAVRELRDFITQIEAYGFGDWVIFDASVVRGLAYYTGIVFEGFDRDGNFRALCGGGRYDNLLTTYGSPTAVPCVGFGFGDCVIVELLNEKKLLPELHHVVDDLVIPFDETMRPHALSILRRLRDAGRSADIVFDKKKVVQAFNYADRIGALRAVLVAPDEWARGEVRVKMLRGIVLPVD
>3hri_B
MVETEPVQGCRDFPPETMRLRKYLFDVFHSTARKFGFEEYDSPVLESEELYIRKAGEEITEQMFNFITHRVALRPEMTPSLARQLLAKGRSLLLPAKWYSIPQCWRYEAITRGRRREHYQWNMDIIGVKSVSSEVELVCAACTAMQSLGLSSKDVGVKINSRKILQTVVEDKFAPVCVIVPREEVVAQLAAIGLESNVVDAITSTLSLKTIDEIAQREHEAVRELRDFITQIEAYGFGDWVIFDASVVRGLAYYTGIVFEGFDRDGNFRALCGGGRYDNLLTTYGSPTAVPCVGFGFGDCVIVELLNEKKLLPELHHVVDDLVIPFDETMRPHALSILRRLRDAGRSADIVFDKKKVVQAFNYADRIGALRAVLVAPDEWARGEVRVKMLRGIVLPVD
>3hri_C
MVETEPVQGCRDFPPETMRLRKYLFDVFHSTARKFGFEEYDSPVLESEELYIRKAGEEITEQMFNFITHRVALRPEMTPSLARQLLAKGRSLLLPAKWYSIPQCWRYEAITRGRRREHYQWNMDIIGVKSVSSEVELVCAACTAMQSLGLSSKDVGVKINSRKILQTVVEDKFAPVCVIPREEVVAQLAAIGLESNVVDAITSTLSLKTIDEIAQRIGEEHEAVRELRDFITQIEAYGFGDWVIFDASVVRGLAYYTGIVFEGFDRDGNFRALCGGGRYDNLLTTYGSPTAVPCVGFGFGDCVIVELLNEKKLLPELHHVVDDLVIPFDETMRPHALSILRRLRDAGRSADIVFDKKKVVQAFNYADRIGALRAVLVAPDEWARGEVRVKMLRGIVLPVD
>3hri_D
MVETEPVQGCRDFPPETMRLRKYLFDVFHSTARKFGFEEYDSPVLESEELYIRKAGEEITEQMFNFITHRVALRPEMTPSLARQLLAKGRSLLLPAKWYSIPQCWRYEAITRGRRREHYQWNMDIIGVKSVSSEVELVCAACTAMQSLGLSSKDVGVKINSRKILQTVVEDKFAPVCVIVPREEVVAQLAAIGLESNVVDAITSTLSLKTIDEIAQREHEAVRELRDFITQIEAYGFGDWVIFDASVVRGLAYYTGIVFEGFDRDGNFRALCGGGRYDNLLTTYGSPTAVPCVGFGFGDCVIVELLNEKKLLPELHHVVDDLVIPFDETMRPHALSILRRLRDAGRSADIVFDKKKVVQAFNYADRIGALRAVLVAPDEWARGEVRVKMLRGIVLPVD
>3hri_E
MVETEPVQGCRDFPPETMRLRKYLFDVFHSTARKFGFEEYDSPVLESEELYIRKAGEEITEQMFNFITHRVALRPEMTPSLARQLLAKGRSLLLPAKWYSIPQCWRYEAITRGRRREHYQWNMDIIGVKSVSSEVELVCAACTAMQSLGLSSKDVGVKINSRKILQTVVEDKFAPVCVIVPREEVVAQLAAIGLESNVVDAITSTLSLKTIDEIAQRIGEEHEAVRELRDFITQIEAYGFGDWVIFDASVVRGLAYYTGIVFEGFDRDGNFRALCGGGRYDNLLTTYGSPTAVPCVGFGFGDCVIVELLNEKKLLPELHHVVDDLVIPFDETMRPHALSILRRLRDAGRSADIVFDKKKVVQAFNYADRIGALRAVLVAPDEWARGEVRVKMLRGIVLPVD
>3hri_F
MVETEPVQGCRDFPPETMRLRKYLFDVFHSTARKFGFEEYDSPVLESEELYIRKAGEEITEQMFNFITHRVALRPEMTPSLARQLLAKGRSLLLPAKWYSIPQCWRYEAITRGRRREHYQWNMDIIGVKSVSSEVELVCAACTAMQSLGLSSKDVGVKINSRKILQTVVEDKFAPVCVILKTIDEIAQREHEAVRELRDFITQIEAYGFGDWVIFDASVVRGLAYYTGIVFEGFDRDGNFRALCGGGRYDNLLTTYGSPTAVPCVGFGFGDCVIVELLNEKKLLPELHHVVDDLVIPFDETMRPHALSILRRLRDAGRSADIVFDKKKVVQAFNYADRIGALRAVLVAPDEWARGEVRVKMLRGIVLPVD
>3hrk_A
VETEPVQGCRDFPPEAMRCRRHLFDVFHATAKTFGFEEYDAPVLESEELYIRKAGEEITEQMFNFITKGGHRVALRPEMTPSLARLLLGKGRSLLLPAKWYSIPQCWRYEAITRGRRREHYQWNMDIVGVKSVSAEVELVCAACWAMRSLGLSSKDVGIKVNSRKVLQTVVEQAGVTSDKFAPVCVIVDKMEKIPREEVEAQLAVLGLEPTVVDAITTTLSLKSIDEIAQRVGEEHEAVKELRQFFEQVEAYGYGDWVLFDASVVRGLAYYTGIVFEGFDREGKFRALCGGGRYDNLLTTYGSPTPIPCAGFGFGDCVIVELLQEKRLLPDIPHVVDDVVIPFDESMRPHALAVLRRLRDAGRSADIILDKKKVVQAFNYADRVGAVRAVLVAPEEWERGEVQVKMLFAVPLDRLV
>3hrk_B
VETEPVQGCRDFPPEAMRCRRHLFDVFHATAKTFGFEEYDAPVLESEELYIRKAGEEITEQMFNFITHRVALRPEMTPSLARLLLGKGRSLLLPAKWYSIPQCWRYEAITRGRRREHYQWNMDIVGVKSVSAEVELVCAACWAMRSLGLSSKDVGIKVNSRKVLQTVVEQAGVTSDKFAPVCVIVDKMEKIPREEVEAQLAVLGLEPTVVDAITTTLSLKSIDEIAQRVGEEHEAVKELRQFFEQVEAYGYGDWVLFDASVVRGLAYYTGIVFEGFDREGKFRALCGGGRYDNLLTTYGSPTPIPCAGFGFGDCVIVELLQEKRLLPDIPHVVDDVVIPFDESMRPHALAVLRRLRDAGRSADIILDKKKVVQAFNYADRVGAVRAVLVAPEEWERGEVQVKMLFAVPLDRLV
>3htz_A
SLSAHEIRELFLSFFEKKGHTRVKSAPLVPENDPTLLFVNAGMVPFKNVFLGLEKRPYKRATSCQKCLRVSGKHNDLEQVGYTSRHHTFFEMLGNFSFGDYFKKEAIEYAWEFVTEVLKLPKEKLYVSVYKDDEEAYRIWNEHIGIPSERIWRLGEEDNFWQMGDVGPCGPSSEIYVDRGEEYEGDERYLEIWNLVFMQYNRDENGVLTPLPHPNIDTGMGLERIASVLQGKNSNFEIDIIFPLIQFGEEVSGKKYGEKFETDVALRVIADHLRAITFAISDGVIPSNEGRGYVIRRILRRAMRFGYKLGIENPFLYKGVDLVVDIMKEPYPELELSREFVKGIVKGEEKRFIKTLKAGMEYIQEVIQKALEEGRKTLSGKEVFTAYDTYGFPVDLIDEIAREKGLGIDLEGFQCELEEQRERARKPVYSHLKELGKTSAFVGAAAL
>3hxu_A
SKSTAEIRQAFLDFFHSKGHQVVASSSLVPHNDPTLLFTNAGMNQFKDVFLGLDKRNYSRATTSQRCVRAGGKHNDLENVGYTARHHTFFEMLGNFSFGDYFKLDAILFAWLLLTSEKWFALPKERLWVTVYESDDEAYEIWEKEVGIPRERIIRIGDNKGAPYASDNFWQMGDTGPCGPCTEIFYDHGDHIWGGPPGSPEEDGDRYIEIWNIVFMQFNRQADGTMEPLPKPSVDTGMGLERIAAVLQHVNSNYDIDLFRTLIQAVAKVTGATDLSNKSLRVIADHIRSCAFLIADGVMPSNENRGYVLRRIIRRAVRHGNMLGAKETFFYKLVGPLIDVMGSAGEDLKRQQAQVEQVLKTEEEQFARTLERGLALLDEELAKLSGDTLDGETAFRLYDTYGFPVDLTADVCRERNIKVDEAGFEAAMEEQRRRAREASGF
>3hxv_A
SKSTAEIRQAFLDFFHSKGHQVVASSSLVPHNDPTLLFTNAGMNQFKDVFLGLDKRNYSRATTSQRCVRAGGKHNDLENVGYTARHHTFFEMLGNFSFGDYFKLDAILFAWLLLTSEKWFALPKERLWVTVYESDDEAYEIWEKEVGIPRERIIRIGDNKGAPYASDNFWQMGDTGPCGPCTEIFYDHGDHIWGGPPGSPEEDGDRYIEIWNIVFMQFNRQADGTMEPLPKPSVDTGMGLERIAAVLQHVNSNYDIDLFRTLIQAVAKVTGATDLSNKSLRVIADHIRSCAFLIADGVMPSNENRGYVLRRIIRRAVRHGNMLGAKETFFYKLVGPLIDVMGSAGEDLKRQQAQVEQVLKTEEEQFARTLERGLALLDEELAKLSGDTLDGETAFRLYDTYGFPVDLTADVCRERNIKVDEAGFEAAMEEQRRRAREASGF
>3hxw_A
SKSTAEIRQAFLDFFHSKGHQVVASSSLVPHNDPTLLFTNAGMNQFKDVFLGLDKRNYSRATTSQRCVRAGGKHNDLENVGYTARHHTFFEMLGNFSFGDYFKLDAILFAWLLLTSEKWFALPKERLWVTVYESDDEAYEIWEKEVGIPRERIIRIGDNKGAPYASDNFWQMGDTGPCGPCTEIFYDHGDHIWGGPPGSPEEDGDRYIEIWNIVFMQFNRQADGTMEPLPKPSVDTGMGLERIAAVLQHVNSNYDIDLFRTLIQAVAKVTGATDLSNKSLRVIADHIRSCAFLIADGVMPSNENRGYVLRRIIRRAVRHGNMLGAKETFFYKLVGPLIDVMGSAGEDLKRQQAQVEQVLKTEEEQFARTLERGLALLDEELAKLSGDTLDGETAFRLYDTYGFPVDLTADVCRERNIKVDEAGFEAAMEEQRRRAREASGF
>3hxx_A
SKSTAEIRQAFLDFFHSKGHQVVASSSLVPHNDPTLLFTNAGMNQFKDVFLGLDKRNYSRATTSQRCVRAGGKHNDLENVGYTARHHTFFEMLGNFSFGDYFKLDAILFAWLLLTSEKWFALPKERLWVTVYESDDEAYEIWEKEVGIPRERIIRIGDNKGAPYASDNFWQMGDTGPCGPCTEIFYDHGDHIWGGPPGSPEEDGDRYIEIWNIVFMQFNRQADGTMEPLPKPSVDTGMGLERIAAVLQHVNSNYDIDLFRTLIQAVAKVTGATDLSNKSLRVIADHIRSCAFLIADGVMPSNENRGYVLRRIIRRAVRHGNMLGAKETFFYKLVGPLIDVMGSAGEDLKRQQAQVEQVLKTEEEQFARTLERGLALLDEELAKLSGDTLDGETAFRLYDTYGFPVDLTADVCRERNIKVDEAGFEAAMEEQRRRAREASGF
>3hxy_A
SKSTAEIRQAFLDFFHSKGHQVVASSSLVPHNDPTLLFTNAGMNQFKDVFLGLDKRNYSRATTSQRCVRAGGKHNDLENVGYTARHHTFFEMLGNFSFGDYFKLDAILFAWLLLTSEKWFALPKERLWVTVYESDDEAYEIWEKEVGIPRERIIRIGDNKGAPYASDNFWQMGDTGPCGPCTEIFYDHGDHIWGGPPGSPEEDGDRYIEIWNIVFMQFNRQADGTMEPLPKPSVDTGMGLERIAAVLQHVNSNYDIDLFRTLIQAVAKVTGATDLSNKSLRVIADHIRSCAFLIADGVMPSNENRGYVLRRIIRRAVRHGNMLGAKETFFYKLVGPLIDVMGSAGEDLKRQQAQVEQVLKTEEEQFARTLERGLALLDEELAKLSGDTLDGETAFRLYDTYGFPVDLTADVCRERNIKVDEAGFEAAMEEQRRRAREASGF
>3hxz_A
SKSTAEIRQAFLDFFHSKGHQVVASSSLVPHNDPTLLFTNAGMNQFKDVFLGLDKRNYSRATTSQRCVRAGGKHNDLENVGYTARHHTFFEMLGNFSFGDYFKLDAILFAWLLLTSEKWFALPKERLWVTVYESDDEAYEIWEKEVGIPRERIIRIGDNKGAPYASDNFWQMGDTGPCGPCTEIFYDHGDHIWGGPPGSPEEDGDRYIEIWNIVFMQFNRQADGTMEPLPKPSVDTAMGLERIAAVLQHVNSNYDIDLFRTLIQAVAKVTGATDLSNKSLRVIADHIRSCAFLIADGVMPSNENRGYVLRRIIRRAVRHGNMLGAKETFFYKLVGPLIDVMGSAGEDLKRQQAQVEQVLKTEEEQFARTLERGLALLDEELAKLSGDTLDGETAFRLYDTYGFPVDLTADVCRERNIKVDEAGFEAAMEEQRRRAREASGF
>3hxz_B
SKSTAEIRQAFLDFFHSKGHQVVASSSLVPHNDPTLLFTNAGMNQFKDVFLGLDKRNYSRATTSQRCVRAGGKHNDLENVGYTARHHTFFEMLGNFSFGDYFKLDAILFAWLLLTSEKWFALPKERLWVTVYESDDEAYEIWEKEVGIPRERIIRIGDNKGAPYASDNFWQMGDTGPCGPCTEIFYDHGDHIWGGPPGSPEEDGDRYIEIWNIVFMQFNRQADGTMEPLPKPSVDTAMGLERIAAVLQHVNSNYDIDLFRTLIQAVAKVTGATDLSNKSLRVIADHIRSCAFLIADGVMPSNENRGYVLRRIIRRAVRHGNMLGAKETFFYKLVGPLIDVMGSAGEDLKRQQAQVEQVLKTEEEQFARTLERGLALLDEELAKLSGDTLDGETAFRLYDTYGFPVDLTADVCRERNIKVDEAGFEAAMEEQRRRAREASGF
>3hxz_C
SKSTAEIRQAFLDFFHSKGHQVVASSSLVPHNDPTLLFTNAGMNQFKDVFLGLDKRNYSRATTSQRCVRAGGKHNDLENVGYTARHHTFFEMLGNFSFGDYFKLDAILFAWLLLTSEKWFALPKERLWVTVYESDDEAYEIWEKEVGIPRERIIRIGDNKGAPYASDNFWQMGDTGPCGPCTEIFYDHGDHIWGGPPGSPEEDGDRYIEIWNIVFMQFNRQADGTMEPLPKPSVDTAMGLERIAAVLQHVNSNYDIDLFRTLIQAVAKVTGATDLSNKSLRVIADHIRSCAFLIADGVMPSNENRGYVLRRIIRRAVRHGNMLGAKETFFYKLVGPLIDVMGSAGEDLKRQQAQVEQVLKTEEEQFARTLERGLALLDEELAKLSGDTLDGETAFRLYDTYGFPVDLTADVCRERNIKVDEAGFEAAMEEQRRRAREASGF
>3hxz_D
SKSTAEIRQAFLDFFHSKGHQVVASSSLVPHNDPTLLFTNAGMNQFKDVFLGLDKRNYSRATTSQRCVRAGGKHNDLENVGYTARHHTFFEMLGNFSFGDYFKLDAILFAWLLLTSEKWFALPKERLWVTVYESDDEAYEIWEKEVGIPRERIIRIGDNKGAPYASDNFWQMGDTGPCGPCTEIFYDHGDHIWGGPPGSPEEDGDRYIEIWNIVFMQFNRQADGTMEPLPKPSVDTAMGLERIAAVLQHVNSNYDIDLFRTLIQAVAKVTGATDLSNKSLRVIADHIRSCAFLIADGVMPSNENRGYVLRRIIRRAVRHGNMLGAKETFFYKLVGPLIDVMGSAGEDLKRQQAQVEQVLKTEEEQFARTLERGLALLDEELAKLSGDTLDGETAFRLYDTYGFPVDLTADVCRERNIKVDEAGFEAAMEEQRRRAREASGF
>3hy0_A
SKSTAEIRQAFLDFFHSKGHQVVASSSLVPHNDPTLLFTNAGMNQFKDVFLGLDKRNYSRATTSQRCVRAGGKHNDLENVGYTARHHTFFEMLGNFSFGDYFKLDAILFAWLLLTSEKWFALPKERLWVTVYESDDEAYEIWEKEVGIPRERIIRIGDNKGAPYASDNFWQMGDTGPCGPCTEIFYDHGDHIWGGPPGSPEEDGDRYIEIWNIVFMQFNRQADGTMEPLPKPSVDTAMGLERIAAVLQHVNSNYDIDLFRTLIQAVAKVTGATDLSNKSLRVIADHIRSCAFLIADGVMPSNENRGYVLRRIIRRAVRHGNMLGAKETFFYKLVGPLIDVMGSAGEDLKRQQAQVEQVLKTEEEQFARTLERGLALLDEELAKLSGDTLDGETAFRLYDTYGFPVDLTADVCRERNIKVDEAGFEAAMEEQRRRAREASGF
>3hy0_B
SKSTAEIRQAFLDFFHSKGHQVVASSSLVPHNDPTLLFTNAGMNQFKDVFLGLDKRNYSRATTSQRCVRAGGKHNDLENVGYTARHHTFFEMLGNFSFGDYFKLDAILFAWLLLTSEKWFALPKERLWVTVYESDDEAYEIWEKEVGIPRERIIRIGDNKGAPYASDNFWQMGDTGPCGPCTEIFYDHGDHIWGGPPGSPEEDGDRYIEIWNIVFMQFNRQADGTMEPLPKPSVDTAMGLERIAAVLQHVNSNYDIDLFRTLIQAVAKVTGATDLSNKSLRVIADHIRSCAFLIADGVMPSNENRGYVLRRIIRRAVRHGNMLGAKETFFYKLVGPLIDVMGSAGEDLKRQQAQVEQVLKTEEEQFARTLERGLALLDEELAKLSGDTLDGETAFRLYDTYGFPVDLTADVCRERNIKVDEAGFEAAMEEQRRRAREASGF
>3hy1_A
SKSTAEIRQAFLDFFHSKGHQVVASSSLVPHNDPTLLFTNAGMNQFKDVFLGLDKRNYSRATTSQRCVRAGGKHNDLENVGYTARHHTFFEMLGNFSFGDYFKLDAILFAWLLLTSEKWFALPKERLWVTVYESDDEAYEIWEKEVGIPRERIIRIGDNKGAPYASDNFWQMGDTGPCGPCTEIFYDHGDHIWGGPPGSPEEDGDRYIEIWNIVFMQFNRQADGTMEPLPKPSVDTAMGLERIAAVLQHVNSNYDIDLFRTLIQAVAKVTGATDLSNKSLRVIADHIRSCAFLIADGVMPSNENRGYVLRRIIRRAVRHGNMLGAKETFFYKLVGPLIDVMGSAGEDLKRQQAQVEQVLKTEEEQFARTLERGLALLDEELAKLSGDTLDGETAFRLYDTYGFPVDLTADVCRERNIKVDEAGFEAAMEEQRRRAREASG
>3hy1_B
SKSTAEIRQAFLDFFHSKGHQVVASSSLVPHNDPTLLFTNAGMNQFKDVFLGLDKRNYSRATTSQRCVRAGGKHNDLENVGYTARHHTFFEMLGNFSFGDYFKLDAILFAWLLLTSEKWFALPKERLWVTVYESDDEAYEIWEKEVGIPRERIIRIGDNKGAPYASDNFWQMGDTGPCGPCTEIFYDHRYIEIWNIVFMQFNRQADGTMEPLPKPSVDTAMGLERIAAVLQHVNSNYDIDLFRTLIQAVAKVTGATDLSNKSLRVIADHIRSCAFLIADGVMPSNENRGYVLRRIIRRAVRHGNMLGAKETFFYKLVGPLIDVMGSAGEDLKRQQAQVEQVLKTEEEQFARTLERGLALLDEELAKLSGDTLDGETAFRLYDTYGFPVDLTADVCRERNIKVDEAGFEAAMEEQRRRARE
>3i7f_A
QLPPVVLLKTPELVSGENFKVMPMHQSQPCYKTGLKYTEIEELVPAMAEKTVTIRARVQAVRGKGNMVFLFLRKGIYTCQALVMKSETISKEFVQFCQKISAESICDITGIVKAVEKPIEKATQQDVEIHVTSIAVVSLAEYPLPMQIEDLTFPSSVFKKQEEDIAKVKASAQKYVKVSQDTRLDNRMLDLRTVTNIAIFRIQSACCGLFREFLTSQKFVEIHTPKLIAYLAQSPQLYKQMAIMGDFRKVFEVGPVFRAENSNTRRHLTEFEGLDIEMEIVENYHECIDVMEKLFTFIFDEIPKRFPDELKVIRKQYPFEDLIYRPFLRLTYKEAIEMLRASGETIGDYDDFTTPQEVKLGELIKAKYNTDFYILDKFPAAIRPFYTMPDIDDPNYSNSYDVFVRGQEITSGAQRIHDPEFLMKRCIEKGVDPATLKDYIESFRFGSWPHAGCGIGLERITMLYLGIPNIRKVTLFPRDPIRLNP
>3i7f_B
QLPPVVLLKTPELVSGENFKVMPMHQSQPCYKTGLKYTEIEELVPAMAEKTVTIRARVQAVRGKGNMVFLFLRKGIYTCQALVMKSETISKEFVQFCQKISAESICDITGIVKAVEKPIEKATQQDVEIHVTSIAVVSLAEYPLPMQIEDLTFPSSVFKKQEEDIAKKASAQKYVKVSQDTRLDNRMLDLRTVTNIAIFRIQSACCGLFREFLTSQKFVEIHTPKLIYLAQSPQLYKQMAIMGDFRKVFEVGPVFRAENSNTRRHLTEFEGLDIEMEIVENYHECIDVMEKLFTFIFDEIPKRFPDELKVIRKQYPFEDLIYRPFLRLTYKEAIEMLRASGETIGDYDDFTTPQEVKLGELIKAKYNTDFYILDKFPAAIRPFYTMPDIDDPNYSNSYDVFVRGQEITSGAQRIHDPEFLMKRCIEKGVDPATLKDYIESFRFGSWPHAGCGIGLERITMLYLGIPNIRKVTLFPRDPIRLNP
>3ial_A
TFSLTKTRDTFADWFDAIMDAAELVDRRYPVKGCVVFRPYGFFMENAIMRLCEEEYAKVGISQILFPTVIPESFLKKESDHIKGFEAECFWVEKGGLQPLEERLALRPTSETAIYSMFSKWVRSYKDLPLKIHQTCTIFRHETKNTKPLIRVREIHWNEAHCCHATAEDAVSQLSDYWKVIDTIFSDELCFKGQKLRRVCWDRFPGADYSEVSDVVMPCGRVLQTAGIHNLGQRFSSTFDILYANKANESVHPYLTCAGISTRVLACALSIHGDSGGLVLPPLIAPIHVVIIPIGCGKKNNQESDQQVLGKVNEIADTLKSKLGLRVSIDDDFSKSMGDKLYYYELKGVPLRIEVGQRDLANGQCIVVPRDVGKDQKRVIPITEVMKVSVVKNVIKDELDAYKARLKEKAFAFHNSMVTNCKSFDEIVACIENKGGLARFPFYTTEADGEVWDKKLKDACSAEIRGHNPDENVLPGEVCALSGKPAVCYMYCAKSY
>3ial_B
TFSLTKTRDTFADWFDAIMDAAELVDRRYPVKGCVVFRPYGFFMENAIMRLCEEEYAKVGISQILFPTVIPESFLKKESDHIKGFEAECFWVEKGGLQPLEERLALRPTSETAIYSMFSKWVRSYKDLPLKIHQTCTIFRHETKNTKPLIRVREIHWNEAHCCHATAEDAVSQLSDYWKVIDTIFSDELCFKGQKLRRVCWDRFPGADYSEVSDVVMPCGRVLQTAGIHNLGQRFSSTFDILYANKANESVHPYLTCAGISTRVLACALSIHGDSGGLVLPPLIAPIHVVIIPIGCGKKNNQESDQQVLGKVNEIADTLKSKLGLRVSIDDDFSKSMGDKLYYYELKGVPLRIEVGQRDLANGQCIVVPRDVGKDQKRVIPITEVMKVSSHTTENHELVVKNVIKDELDAYKARLKEKAFAFHNSMVTNCKSFDEIVACIENKGGLARFPFYTTEADGEVWDKKLKDACSAEIRGHNPDENVLPGEVCALSGKPAVCYMYCAKSY
>3l4g_A
TSISKQETELSPEMISSGSWRDRPFKPYNFLAHGVLPDSGHLHPLLKVRSQFRQIFLEMGFTEMPTDNFIESSFWNFDALFQPQQHPARDQHDTFFLRDPAEALQLPMDYVQRVKRTHSQGGYGSQGYKYNWKLDEARKNLLRTHTTSASARALYRLAQKKPFTPVKYFSIDRVFRNETLDATHLAEFHQIEGVVADHGLTLGHLMGVLREFFTKLGITQLRFKPAYNPYTEPSMEVFSYHQGLKKWVEVGNSGVFRPEMLLPMGLPENVSVIAWGLSLERPTMIKYGINNIRELVGHKVNLQMVYDSPLCRLDAEPR
>3l4g_C
MADGQVAELLLRRLEASDGGLDSAELAAELGMEHQAVVGAVKSLQALGEVIEAELRSTKHWELTAEGEEIAREGSHEARVFRSIPPEGLAQSELMRLPSGKVGFSKAMSNKWIRVDKSAADGPRVFRVVDSMEDEVQRRLQLVRGGQAEKLGEKERSELRKRKLLAEVTLKTYWVSKGSAFSTSISKQETELSPEMISSGSWRDRPFKPYNFLAHGVLPDSGHLHPLLKVRSQFRQIFLEMGFTEMPTDNFIESSFWNFDALFQPQQHPARDQHDTFFLRDPAEALQLPMDYVQRVKRTHSQGGYGSQGYKYNWKLDEARKNLLRTHTTSASARALYRLAQKKPFTPVKYFSIDRVFRNETLDATHLAEFHQIEGVVADHGLTLGHLMGVLREFFTKLGITQLRFKPAYNPYTEPSMEVFSYHQGLKKWVEVGNSGVFRPEMLLPMGLPENVSVIAWGLSLERPTMIKYGINNIRELVGHKVNLQMVYDSPLCRLDAEPRPPPTQEAA
>3l4g_E
TELSPEMISSGSWRDRPFKPYNFLAHGVLPDSGHLHPLLKVRSQFRQIFLEMGFTEMPTDNFIESSFWNFDALFQPQQHPARDQHDTFFLRDPAEALQLPMDYVQRVKRTHSQGGYGSQGYKYNWKLDEARKNLLRTHTTSASARALYRLAQKKPFTPVKYFSIDRVFRNETLDATHLAEFHQIEGVVADHGLTLGHLMGVLREFFTKLGITQLRFKPAYNPYTEPSMEVFSYHQGLKKWVEVGNSGVFRPEMLLPMGLPENVSVIAWGLSLERPTMIKYGINNIRELVGHKVNLQMVYDSPLCRLDAE
>3l4g_G
QETELSPEMISSGSWRDRPFKPYNFLAHGVLPDSGHLHPLLKVRSQFRQIFLEMGFTEMPTDNFIESSFWNFDALFQPQQHPARDQHDTFFLRDPAEALQLPMDYVQRVKRTHSQGGYGSQGYKYNWKLDEARKNLLRTHTTSASARALYRLAQKKPFTPVKYFSIDRVFRNETLDATHLAEFHQIEGVVADHGLTLGHLMGVLREFFTKLGITQLRFKPAYNPYTEPSMEVFSYHQGLKKWVEVGNSGVFRPEMLLPMGLPENVSVIAWGLSLERPTMIKYGINNIRELVGHKVNLQMVYDSPLCRLD
>3l4g_I
KQETELSPEMISSGSWRDRPFKPYNFLAHGVLPDSGHLHPLLKVRSQFRQIFLEMGFTEMPTDNFIESSFWNFDALFQPQQHPARDQHDTFFLRDPAEALQLPMDYVQRVKRTHSQGGYGSQGYKYNWKLDEARKNLLRTHTTSASARALYRLAQKKPFTPVKYFSIDRVFRNETLDATHLAEFHQIEGVVADHGLTLGHLMGVLREFFTKLGITQLRFKPAYNPYTEPSMEVFSYHQGLKKWVEVGNSGVFRPEMLLPMGLPENVSVIAWGLSLERPTMIKYGINNIRELVGHKVNLQMVYDSPLCRLDAEP
>3l4g_K
MADGQVAELLLRRHQAVVGAVKSLQASKGSAFSTSISKQETELSPEMISSGSWRDRPFKPYNFLAHGVLPDSGHLHPLLKVRSQFRQIFLEMGFTEMPTDNFIESSFWNFDALFQPQQHPARDQHDTFFLRDPAEALQLPMDYVQRVKRTHSQGGYGSQGYKYNWKLDEARKNLLRTHTTSASARALYRLAQKKPFTPVKYFSIDRVFRNETLDATHLAEFHQIEGVVADHGLTLGHLMGVLREFFTKLGITQLRFKPAYNPYTEPSMEVFSYHQGLKKWVEVGNSGVFRPEMLLPMGLPENVSVIAWGLSLERPTMIKYGINNIRELVGHKVNLQMVYDSPLCRLDAE
>3l4g_M
SKGSAFSTSISKQETELSPEMISSGSWRDRPFKPYNFLAHGVLPDSGHLHPLLKVRSQFRQIFLEMGFTEMPTDNFIESSFWNFDALFQPQQHPARDQHDTFFLRDPAEALQLPMDYVQRVKRTHSQGGYGSQGYKYNWKLDEARKNLLRTHTTSASARALYRLAQKKPFTPVKYFSIDRVFRNETLDATHLAEFHQIEGVVADHGLTLGHLMGVLREFFTKLGITQLRFKPAYNPYTEPSMEVFSYHQGLKKWVEVGNSGVFRPEMLLPMGLPENVSVIAWGLSLERPTMIKYGINNIRELVGHKVNLQMVYDSPLCRLD
>3l4g_O
QETELSPEMISSGSWRDRPFKPYNFLAHGVLPDSGHLHPLLKVRSQFRQIFLEMGFTEMPTDNFIESSFWNFDALFQPQQHPARDQHDTFFLRDPAEALQLPMDYVQRVKRTHSQGGYGSQGYKYNWKLDEARKNLLRTHTTSASARALYRLAQKKPFTPVKYFSIDRVFRNETLDATHLAEFHQIEGVVADHGLTLGHLMGVLREFFTKLGITQLRFKPAYNPYTEPSMEVFSYHQGLKKWVEVGNSGVFRPEMLLPMGLPENVSVIAWGLSLERPTMIKYGINNIRELVGHKVNLQMVYDSPLCRLD
>3lc0_A
NMVETEPVQGCRDFPPEAMRCRRHLFDVFHATAKTFGFEEYDAPVLESEELYIRKAGEEITEQMFNFITKGGHRVALRPEMTPSLARLLLGKGRSLLLPAKWYSIPQCWRYEARREHYQWNMDIVGVKSVSAEVELVCAACWAMRSLGLSSKDVGIKVNSRKVLQTVVEQAGVTSDKFAPVCVIVDKMEKIPREEVEAQLAVLGLEPTVVDAITTTLSLKSIDEIAQRVGEEHEAVKELRQFFEQVEAYGYGDWVLFDASVVRGLAYYTGIVFEGFDREGKFRALCGGGRYDNLLTTYGSPTPIPCAGFGFGDCVIVELLQEKRLLPDIPHVVDDVVIPFDESMRPHALAVLRRLRDAGRSADIILDKKKVVQAFNYADRVGAVRAVLVAPEEWERGEVQVKMLRGFAVPLDRLV
>3lsq_A
MMVLDIQLFRDETGANIIRESQRRRFADPDIVDAIIEADKKWRRTQFLTEASKKLINICSKAVGAKKKAKEAVLQLKQLSKDLSDQVAGLAKEAQQLEEERDKLMLNVGNILHESVPIAQDEETGNTVVRTFGNTTKRAKLNHVSIMERLGMMDTSKAVTSMAGGRSYVLKGGLVQLQVALVSYSLDFLVKRGYTPFYPPFFLNRDVMGEVAQLSQFDEELYQVSGDGDKKYLIATSEMPIAAYHRGRWFTELKEPLKYAGMSTCFRKEALGIFRVHQFDKIEQFVVCSPRQEESWRHLEDMITTSEEFNKSLGLPYRVVNICSGALNNAAAKKYDLEAWFPASGAFRELVSCSNCTDYQSQSVNCRYGPNLRGTAAQNVKEYCHMLNGTLCAITRTMCCICENYQTEEGVVIPDVLRPYMMGIEMIRFEN
>3lsq_B
MVLDIQLFRDETGANIIRESQRRRFADPDIVDAIIEADKKWRRTQFLTEASKKLINICSKAVGAKKKAKEADGDTSEIPPQVKEAYENGTLKGEQVEQLCVLQLKQLSKDLSDQVAGLAKEAQQLEEERDKLMLNVGNILHESVPIAQDEETGNTVVRTFGNTTKRAKLNHVSIMERLGMMDTSKAVTSMAGGRSYVLKGGLVQLQVALVSYSLDFLVKRGYTPFYPPFFLNRDVMGEVAQLSQFDEELYQVSGDGDKKYLIATSEMPIAAYHRGRWFTELKEPLKYAGMSTCFRKEALGIFRVHQFDKIEQFVVCSPRQEESWRHLEDMITTSEEFNKSLGLPYRVVNICSGALNNAAAKKYDLEAWFPASGAFRELVSCSNCTDYQSQSVNCRYGPNLRGTAAQNVKEYCHMLNGTLCAITRTMCCICENYQTEEGVVIPDVLRPYMMGIEMIRFE
>3lss_A
GSMMVLDIQLFRDETGANIIRESQRRRFADPDIVDAIIEADKKWRRTQFLTEASKKLINICSKAVGAKKKAKEACVLQLKQLSKDLSDQVAGLAKEAQQLEEERDKLMLNVGNILHESVPIAQDEETGNTVVRTFGNTTKRAKLNHVSIMERLGMMDTSKAVTSMAGGRSYVLKGGLVQLQVALVSYSLDFLVKRGYTPFYPPFFLNRDVMGEVAQLSQFDEELYQVSGDGDKKYLIATSEMPIAAYHRGRWFTELKEPLKYAGMSTCFRKEAGAHGRDTLGIFRVHQFDKIEQFVVCSPRQEESWRHLEDMITTSEEFNKSLGLPYRVVNICSGALNNAAAKKYDLEAWFPASGAFRELVSCSNCTDYQSQSVNCRYGPNLRQNVKEYCHMLNGTLCAITRTMCCICENYQTEEGVVIPDVLRPYMMGIEMIRFENN
>3lss_B
GSMMVLDIQLFRDETGANIIRESQRRRFADPDIVDAIIEADKKWRRTQFLTEASKKLINICSKAVGAKKKAKEADGDTSEIPPQVKEAYENGTLKGEQVEQLCVLQLKQLSKDLSDQVAGLAKEAQQLEEERDKLMLNVGNILHESVPIAQDEETGNTVVRTFGNTTKRAKLNHVSIMERLGMMDTSKAVTSMAGGRSYVLKGGLVQLQVALVSYSLDFLVKRGYTPFYPPFFLNRDVMGEVAQLSQFDEELYQVSGDGDKKYLIATSEMPIAAYHRGRWFTELKEPLKYAGMSTCFRKEAGAHGRDTLGIFRVHQFDKIEQFVVCSPRQEESWRHLEDMITTSEEFNKSLGLPYRVVNICSGALNNAAAKKYDLEAWFPASGAFRELVSCSNCTDYQSQSVNCRYGPNLRGTAAQNVKEYCHMLNGTLCAITRTMCCICENYQTEEGVVIPDVLRPYMMGIEMIRFE
>3m4p_A
TPIVCNIRDAAGLEGKLVTFKGWAYHIRKARKTLIFVELRDGSGYCQCVIFGKELCEPEKVKLLTRECSLEITGRLNAYAGKNHPPEIADILNLEMQVTEWKVIGESPIDLENIINKDSSIPQKMQNRHIVIRSEHTQQVLQLRSEIQWYFRKYYHDNHFTEIQPPTIVKSTLFKLQYFNEPAYLTQSSQLYLESVIASLGKSFCMLSSYRAEQSRTVRHLAEYLHLEAELPFISFEDLLNHLEDLVCTVIDNVMAVHGDKIRKMNPHLKLPTRPFKRMTYADAIKYCNDHGILNKDKPFEYGEDISEKPERQMTDEIGCPIFMIHFPSKMKAFYMSKVPGHPDLTESVDLLMPGVGEIVGGSMRIWNYDELMGAYKANGLNPDPYYWYTQQRKYGSCPHGGYGLGVERLVMWLLGEDHIRKVCLYPRYLERCEP
>3m4p_B
TPIVCNIRDAAGLEGKLVTFKGWAYHIRKARKTLIFVELRDGSGYCQCVIFGKELCEPEKVKLLTRECSLEITGRLNAYAGKNHPPEIADILNLEMQVTEWKVIGESPIDLENIINKDSSIPQKMQNRHIVIRSEHTQQVLQLRSEIQWYFRKYYHDNHFTEIQPPTIVKTTLFKLQYFNEPAYLTQSSQLYLESVIASLGKSFCMLSSYRAEQSRTVRHLAEYLHLEAELPFISFEDLLNHLEDLVCTVIDNVMAVHGDKIRKMNPHLKLPTRPFKRMTYADAIKYCNDHGILNKDKPFEYGEDISEKPERQMTDEIGCPIFMIHFPSKMKAFYMSKVPGHPDLTESVDLLMPGVGEIVGGSMRIWNYDELMGAYKANGLNPDPYYWYTQQRKYGSCPHGGYGLGVERLVMWLLGEDHIRKVCLYPRYLERCEP
>3m4p_C
TPIVCNIRDAAGLEGKLVTFKGWAYHIRKARKTLIFVELRDGSGYCQCVIFGKELCEPEKVKLLTRECSLEITGRLNAYAGKNHPPEIADILNLEMQVTEWKVIGESPIDLENIINKDSSIPQKMQNRHIVIRSEHTQQVLQLRSEIQWYFRKYYHDNHFTEIQPPTIVKTLFKLQYFNEPAYLTQSSQLYLESVIASLGKSFCMLSSYRAEQSRTVRHLAEYLHLEAELPFISFEDLLNHLEDLVCTVIDNVMAVHGDKIRKMNPHLKLPTRPFKRMTYADAIKYCNDHDKPFEYGEDISEKPERQMTDEIGCPIFMIHFPSKMKAFYMSKVPGHPDLTESVDLLMPGVGEIVGGSMRIWNYDELMGAYKANGLNPDPYYWYTQQRKYGSCPHGGYGLGVERLVMWLLGEDHIRKVCLYPRYLERCEP
>3m4p_D
TPIVCNIRDAAGLEGKLVTFKGWAYHIRKARKTLIFVELRDGSGYCQCVIFGKELCEPEKVKLLTRECSLEITGRLNAYAGKNHPPEIADILNLEMQVTEWKVIGESPIDLENIINKDSSIPQKMQNRHIVIRSEHTQQVLQLRSEIQWYFRKYYHDNHFTEIQPPTIVKTTLFKLQYFNEPAYLTQSSQLYLESVIASLGKSFCMLSSYRAEQSRTVRHLAEYLHLEAELPFISFEDLLNHLEDLVCTVIDNVMAVHGDKIRKMNPHLKLPTRPFKRMTYADAIKYCNDHGILNKDKPFEYGEDISEKPERQMTDEIGCPIFMIHFPSKMKAFYMSKVPGHPDLTESVDLLMPGVGEIVGGSMRIWNYDELMGAYKANGLNPDPYYWYTQQRKYGSCPHGGYGLGVERLVMWLLGEDHIRKVCLYPRYLERCEP
>3m4q_A
TPIVCNIRDAAGLEGKLVTFKGWAYHIRKARKTLIFVELRDGSGYCQCVIFGKELCEPEKVKLLTRECSLEITGRLNAYAGKNHPPEIADILNLEMQVTEWKVIGESPIDLENIINKDSSIPQKMQNRHIVIRSEHTQQVLQLRSEIQWYFRKYYHDNHFTEIQPPTIVKTTLFKLQYFNEPAYLTQSSQLYLESVIASLGKSFCMLSSYRAEHLAEYLHLEAELPFISFEDLLNHLEDLVCTVIDNVMAVHGDKIRKMNPHLKLPTRPFKRMTYADAIKYCNDHGILNKDKPFEYGEDISEKPERQMTDEIGCPIFMIHFPSKMKAFYMSKVPGHPDLTESVDLLMPGVGEIVGGSMRIWNYDELMGAYKANGLNPDPYYWYTQQRKYGSCPHGGYGLGVERLVMWLLGEDHIRKVCLYPRYLERCEP
>3m4q_B
PIVCNIRDAAGLEGKLVTFKGWAYHIRKARKTLIFVELRDGSGYCQCVIFGKELCEPEKVKLLTRECSLEITGRLNAYAGKNHPPEIADILNLEMQVTEWKVIGESPIDLENIINKDSSIPQKMQNRHIVIRSEHTQQVLQLRSEIQWYFRKYYHDNHFTEIQPPTIVKTQCSTLFKLQYFNEPAYLTQSSQLYLESVIASLGKSFCMLSSYRAEQSRTVRHLAEYLHLEAELPFISFEDLLNHLEDLVCTVIDNVMAVHGDKIRKMNPHLKLPTRPFKRMTYADAIKYCNDHGILNKDKPFEYGEDISEKPERQMTDEIGCPIFMIHFPSKMKAFYMSKVPGHPDLTESVDLLMPGVGEIVGGSMRIWNYDELMGAYKANGLNPDPYYWYTQQRKYGSCPHGGYGLGVERLVMWLLGEDHIRKVCLYPRYLERCEP
>3nel_A
MYRTHYSSEITEELNGQKVKVAGWVWEVKDLGGIKFLWIRDRDGIVQITAPKKKVDPELFKLIPKLRSEDVVAVEGVVNFTPKAKLGFEILPEKIVVLNRAETPLPLDPTGKVKAELDTRLDNRFMDLRRPEVMAIFKIRSSVFKAVRDFFHENGFIEIHTPKIIATATEGGTELFPMKYFEEDAFLAQSPQLYKQIMMASGLDRVYEIAPIFRAEEHNTTRHLNEAWSIDSEMAFIEDEEEVMSFLERLVAHAINYVREHNAKELDILNFELEEPKLPFPRVSYDKALEILGDLGKEIPWGEDIDTEGERLLGKYMMENENAPLYFLYQYPSEAKPFYIMKYDNKPEICRAFDLEYRGVEISSGGQREHRHDILVEQIKEKGLNPESFEFYLKAFRYGMPPHGGFGLGAERLIKQMLDLPNIREVILFPRDRRRLTP
>3nel_B
MYRTHYSSEITEELNGQKVKVAGWVWEVKDLGGIKFLWIRDRDGIVQITAPKKKVDPELFKLIPKLRSEDVVAVEGVVNFTPKAKLGFEILPEKIVVLNRAETPLPLDPTGKVKAELDTRLDNRFMDLRRPEVMAIFKIRSSVFKAVRDFFHENGFIEIHTPKIIATATEGGTELFPMKYFEEDAFLAQSPQLYKQIMMASGLDRVYEIAPIFRAEEHNTTRHLNEAWSIDSEMAFIEDEEEVMSFLERLVAHAINYVREHNAKELDILNFELEEPKLPFPRVSYDKALEILGDLGKEIPWGEDIDTEGERLLGKYMMENENAPLYFLYQYPSEAKPFYIMKYDNKPEICRAFDLEYRGVEISSGGQREHRHDILVEQIKEKGLNPESFEFYLKAFRYGMPPHGGFGLGAERLIKQMLDLPNIREVILFPRDRRRLTP
>3nem_A
MYRTHYSSEITEELNGQKVKVAGWVWEVKDLGGIKFLWIRDRDGIVQITAPKKKVDPELFKLIPKLRSEDVVAVEGVVNFTPKAKLGFEILPEKIVVLNRAETPLPLDPTGKVKAELDTRLDNRFMDLRRPEVMAIFKIRSSVFKAVRDFFHENGFIEIHTPKIIATATEGGTELFPMKYFEEDAFLAQSPQLYKQIMMASGLDRVYEIAPIFRAEEHNTTRHLNEAWSIDSEMAFIEDEEEVMSFLERLVAHAINYVREHNAKELDILNFELEEPKLPFPRVSYDKALEILGDLGKEIPWGEDIDTEGERLLGKYMMENENAPLYFLYQYPSEAKPFYIMKYDNKPEICRAFDLEYRGVEISSGGQREHRHDILVEQIKEKGLNPESFEFYLKAFRYGMPPHGGFGLGAERLIKQMLDLPNIREVILFPRDRRRLTP
>3nem_B
MYRTHYSSEITEELNGQKVKVAGWVWEVKDLGGIKFLWIRDRDGIVQITAPKKKVDPELFKLIPKLRSEDVVAVEGVVNFTPKAKLGFEILPEKIVVLNRAETPLPLDPTGKVKAELDTRLDNRFMDLRRPEVMAIFKIRSSVFKAVRDFFHENGFIEIHTPKIIATATEGGTELFPMKYFEEDAFLAQSPQLYKQIMMASGLDRVYEIAPIFRAEEHNTTRHLNEAWSIDSEMAFIEDEEEVMSFLERLVAHAINYVREHNAKELDILNFELEEPKLPFPRVSYDKALEILGDLGKEIPWGEDIDTEGERLLGKYMMENENAPLYFLYQYPSEAKPFYIMKYDNKPEICRAFDLEYRGVEISSGGQREHRHDILVEQIKEKGLNPESFEFYLKAFRYGMPPHGGFGLGAERLIKQMLDLPNIREVILFPRDRRRLTP
>3nen_A
MYRTHYSSEITEELNGQKVKVAGWVWEVKDLGGIKFLWIRDRDGIVQITAPKKKVDPELFKLIPKLRSEDVVAVEGVVNFTPKAKLGFEILPEKIVVLNRAETPLPLDPTGKVKAELDTRLDNRFMDLRRPEVMAIFKIRSSVFKAVRDFFHENGFIEIHTPKIIATATEGGTELFPMKYFEEDAFLAQSPQLYKQIMMASGLDRVYEIAPIFRAEEHNTTRHLNEAWSIDSEMAFIEDEEEVMSFLERLVAHAINYVREHNAKELDILNFELEEPKLPFPRVSYDKALEILGDLGKEIPWGEDIDTEGERLLGKYMMENENAPLYFLYQYPSEAKPFYIMKYDNKPEICRAFDLEYRGVEISSGGQREHRHDILVEQIKEKGLNPESFEFYLKAFRYGMPPHGGFGLGAERLIKQMLDLPNIREVILFPRDRRRLTP
>3nen_B
MYRTHYSSEITEELNGQKVKVAGWVWEVKDLGGIKFLWIRDRDGIVQITAPKKKVDPELFKLIPKLRSEDVVAVEGVVNFTPKAKLGFEILPEKIVVLNRAETPLPLDPTGKVKAELDTRLDNRFMDLRRPEVMAIFKIRSSVFKAVRDFFHENGFIEIHTPKIIATATEGGTELFPMKYFEEDAFLAQSPQLYKQIMMASGLDRVYEIAPIFRAEEHNTTRHLNEAWSIDSEMAFIEDEEEVMSFLERLVAHAINYVREHNAKELDILNFELEEPKLPFPRVSYDKALEILGDLGKEIPWGEDIDTEGERLLGKYMMENENAPLYFLYQYPSEAKPFYIMKYDNKPEICRAFDLEYRGVEISSGGQREHRHDILVEQIKEKGLNPESFEFYLKAFRYGMPPHGGFGLGAERLIKQMLDLPNIREVILFPRDRRRLTP
>3net_A
KINFSTPSGFPEFLPSEKRLELYLLDTIRRVYESYGFTPIETPAVERLEVLQAKGNQNIIYGLEPILEARALKFDQTVPLAAYIARHLNDLTFPFARYQDVVFRGEFRQFRQCDIDVVGREKLSLLYDAQPAIITEIFEAVNIGDFVIRINNRKVLTGFFQSLNISETQIKSCISIIDNLEKIGEAKVKLELEKEGINPEQTQKIIDFVKIDGSVDDVLDKLKHLSQTLPESEQFNLGVSELETVITGVRNLGVPDKRFCIDLAIARGLNYYTGTVYETTLIGHEALGSICSGGRYEELVGTFIGEKPGVGISIGLTRLISRLLKAGILNTLPPTPAQVVVVNQDELPTYLKVSQQLRQAGLNVITNFEKRQLGKQFQAADKQGIRFCVIIGADEAAAQKSSLKDLQSGEQVEVAADLAEEIKRRL
>3net_B
NFSTPSGFPEFLPSEKRLELYLLDTIRRVYESYGFTPIETPAVERLEVLQAKGNQDNIIYGLEPILEARALKFDQTVPLAAYIARHLNDLTFPFARYQDVVFRGERFRQFRQCDIDVVGREKLSLLYDAQPAIITEIFEAVNIGDFVIRINNRKVLTGFFQSLNISETQIKSCISIIDNLEVKLELEKETQKIIDFVKIDGSVDDVLDKLKHLSQTLSEQFNLGVSELETVITGVRNLGVPDKRFCIDLAIAYYTGTVYETTLIGHEALGSICSGGRYEELVGTFIGEKPGVGISIGLTRLISRLLKAGILNTLPPTPAQVVVVNQDELPTYLKVSQQLRQAGLNVITNFEKRQLGKQFQAADKQGIRFCVIIGADEAAAQKSSLKDLQSGEQVEVALADLAEEIKRRLT
>3pco_A
RLAAETIDVSLPGRRIENGGLHPVTRTIDRIESFFGELGFTVATGPEIEDDYHNFDALNIPGHHPARADHDTFWFDTTRLLRTQTSGVQIRTMKAQQPPIRIIAPGRVYRNDYDQTHTPMFHQMEGLIVDTNISFTNLKGTLHDFLRNFFEEDLQIRFRPSYFPFTEPSAEVDVMGKNGKWLEVLGCGMVHPNVLRNVGIDPEVYSGFAFGMGMERLTMLRYGVTDLRSFFENDLRFLKQFK
>3pco_C
AELVASAKAAISQASDVAALDNVRVEYLGKKGHLTLQMTTLRELPPEERPAAGAVINEAKEQVQQALNARKAELESAALNARLAAETIDVSLPGRRIENGGLHPVTRTIDRIESFFGELGFTVATGPEIEDDYHNFDALNIPGHHPARADHDTFWFDTTRLLRTQTSGVQIRTMKAQQPPIRIIAPGRVYRNDYDQTHTPMFHQMEGLIVDTNISFTNLKGTLHDFLRNFFEEDLQIRFRPSYFPFTEPSAEVDVMGKNGKWLEVLGCGMVHPNVLRNVGIDPEVYSGFAFGMGMERLTMLRYGVTDLRSFFENDLRFLKQFK
>3qne_A
MLDINAFLVEKGGDPEIIKASQKKRGDSVELVDEIIAEYKEWVKLRFDLDEHNKKLNSVQKEIGKRFKAKEDAKDLIAEKEKLSNEKKEIIEKEAEADKNLRSKINQVGNIVHESVVDSQDEENNELVRTWTPENYKKPEQIAAATGAPAKLSHHEVLLRLDGYDPERGVRIVGHRGYFLRNYGVFLNQALINYGLSFLSSKGYVPLQAPVMMNKEVMAKTAQLSQFDEELYKVIDGEDEKYLIATSEQPISAYHAGEWFESPAEQLPVRYAGYSSCFRREAGAWGIFRVHAFEKIEQFVLTEPEKSWEEFDRMIGCSEEFYQSLGLPYRVVGIVSGELNNAAAKKYDLEAWFPFQQEYKELVSCSNCTDYQSRNLEIRCGIEKKYVHCLNSTLSATERTICCILENYQKEDGLVIPEVLRKYIPGEPEFIPYIKELPKNT
>3qo5_A
MLDINAFLVEKGGDPEIIKASQKKRGDSVELVDEIIAEYKEWVKLRFDLDEHNKKLNSVQKEIGKRFDLIAEKEKLSNEKKEIIEKEAEADKNLRSKINQVGNIVHESVVDSQDEENNELVRTWTPENYKKPEQIAAATGAPAKLSHHEVLLRLDGYDPERGVRIVGHRGYFLRNYGVFLNQALINYGLLFLSSKGYVPLQAPVMMNKEVMAKTAQLSQFDEELYKVIDGEDEKYLIATSEQPISAYHAGEWFESPAEQLPVRYAGYSSCFRREAGAWGIFRVHAFEKIEQFVLTEPEKSWEEFDRMIGCSEEFYQSLGLPYRVVGIVSGELNNAAAKKYDLEAWFPFQQEYKELVSCSNCTDYQSRNLEIRCGIEKKYVHCLNSTLSATERTICCILENYQKEDGLVIPEVLRKYIPGEPEFIPYIKELPKNT
>3qo7_A
MLDINAFLVEKGGDPEIIKASQKKRGDSVELVDEIIAEYKEWVKLRFDLDEHNKKLNSVQKEIGKRFKAKEDAKDLIAEKEKLSNEKKEIIEKEAEADKNLRSKINQVGNIVHESVVDSQDEENNELVRTWTPENYKKPEQIAAATGAPAKLSHHEVLLRLDGYDPERGVRIVGHRGYFLRNYGVFLNQALINYGLSFLSSKGYVPLQAPVMMNKEVMAKTAQLSQFDEELYKVIDGEDEKYLIATSEQPISAYHAGEWFESPAEQLPVRYAGYSSCFRREAGAWGIFRVHAFEKIEQFVLTEPEKSWEEFDRMIGCSEEFYQSLGLPYRVVGIVSGELNNAAAKKYDLEAWFPFQQEYKELVSCSNCTDYQSRNLEIRCGIEKKYVHCLNSTLSATERTICCILENYQKEDGLVIPEVLRKYIPGEPEFIPYIKELPKN
>3qo8_A
MLDINAFLVEKGGDPEIIKASQKKRGDSVELVDEIIAEYKEWVKLRFDLDEHNKKLNSVQKEIGKRFKDAKDLIAEKEKLSNEKKEIIEKEAEADKNLRSKINQVGNIVHESVVDSQDEENNELVRTWTPENYKKPEQIAAATGAPAKLSHHEVLLRLDGYDPERGVRIVGHRGYFLRNYGVFLNQALINYGLSFLSSKGYVPLQAPVMMNKEVMAKTAQLSQFDEELYKVIDGEDEKYLIATSEQPISAYHAGEWFESPAEQLPVRYAGYSSCFRREAGSHGKDAWGIFRVHAFEKIEQFVLTEPEKSWEEFDRMIGCSEEFYQSLGLPYRVVGIVSGELNNAAAKKYDLEAWFPFQQEYKELVSCSNCTDYQSRNLEIRCGIKKYVHCLNSTLSATERTICCILENYQKEDGLVIPEVLRKYIPGEPEFIPYIKELPKN
>3qtc_A
PALTKSQTDRLEVLLNPKDESGKPFRELESELLSRRKKDLQQIYAEERENYLGKLEREITRFFVDRGFLEIKSPILIPLEYIERMGIDNDTELSKQIFRVDKNFCLRPMLTPNLYNYLRKLDRALPDPIKIFEIGPCYRKESDGKEHLEEFTMLVFWQMGSGCTRENLESIITDFLNHLGIDFKIVGGDTLDVMHGDLELSSALVGPIPLDREWGIDKPWIGAGFGLERLLKVKHDFKNIKRAARSESYYNGISTNL
>3rac_A
AVRGFADRPPGMQDGYPDFAKRRRAVETRLLSFVEDAGYEPVTSGLFEYVDTLLRARSPESSRDWIRLFDGGGDAVALRPEMTPSIARMAAPRVAAGRTPIRWCYCERVYRRTAAESTQVGIERIGEEASVDVDMDVLRLLHEASAAAGVRHHRIVVSHARLVPRLLDALGISASLSRAFLACLTSGNYVQFRELWQLHAAKDVDLLANLLTWSPAERDAAKRSREASDRELEALLRDAVDPRAAADVRDAWRYLCRLAEALHDSGLASDVVTFDLALHRELDYYTGLVFEMFAPGVGAPIAQGGRYDELLAQFGAGAPAVGFAFEVERVMAVLEAQEE
>3rf1_A
NLYFQSNATFSQILNLQNYWQEQGCAIQPYDPAGAGTFHPATFLRSLGKKPWAAAYVAPSRRPTDGRYGENPNRLGAYYQFQVLIKPSPDNIQELYLKSLENLGFDLKSHDIRFVEDNWESPSLGAWGLGWEVWLDGEVTQFTYFQQVGGIAVDLVSAEITYGLERIAYLQNVDNVYDIVWSEFNGEKIKYADVHKQSEYEFSKYNFEVSDVKILNEQFENSYKECKNILEQGLALPAYDYCLAAHTFNLLDARGAISVAQRQDYLKIRELSKNCAEIYKKNLN
>3rf1_B
ATFSQILNLQNYWQEQGCAIQPYDPAGAGTFHPATFLRSLGKKPWAAAYVAPSRRPTDGRYGENPNRLGAYYQFQVLIKPSPDNIQELYLKSLENLGFDLKSHDIRFVEDNWESPSLGAWGLGWEVWLDGEVTQFTYFQQVGGIAVDLVSAEITYGLERIAYLQNVDNVYDIVWSEFNGEKIKYADVHKQSEYEFSKYNFEVSDVKILNEQFENSYKECKNILEQGLALPAYDYCLAAHTFNLLDARGAISVAQRQDYLKIRELSKNCAEIYKKNLN
>3rgl_A
NLYFQSNATFSQILNLQNYWQEQGCAIQPYDPAGAGTFHPATFLRSLGKKPWAAAYVAPSRRPTDGRYGENPNRLGAYYQFQVLIKPSPDNIQELYLKSLENLGFDLKSHDIRFVEDNWESPSLGAWGLGWEVWLDGEVTQFTYFQQVGGIAVDLVSAEITYGLERIAYLQNVDNVYDIVWSEFNGEKIKYADVHKQSEYEFSKYNFEVSDVKILNEQFENSYKECKNILEQGLALPAYDYCLAAHTFNLLDARGAISVAQRQDYLKIRELSKNCAEIYKKNLN
>3rgl_B
NATFSQILNLQNYWQEQGCAIQPYDPAGAGTFHPATFLRSLGKKPWAAAYVAPSRRPTDGRYGENPNRLGAYYQFQVLIKPSPDNIQELYLKSLENLGFDLKSHDIRFVEDNWESPSLGAWGLGWEVWLDGEVTQFTYFQQVGGIAVDLVSAEITYGLERIAYLQNVDNVYDIVWSEFNGEKIKYADVHKQSEYEFSKYNFEVSDVKILNEQFENSYKECKNILEQGLALPAYDYCLAAHTFNLLDARGAISVAQRQDYLKIRELSKNCAEIYKKNLN
>3teg_A
PGSVVELLGKSYPQDDHSNLTRKVLTRVGRNLHNQQHHPLWLIKERVKEHFYKQYVGRFGTPLFSVYDNLSPVVTTWQNFDSLLIPADHPSRKKGDNYYLNRTHMLRAHTSAHQWDLLHAGLDAFLVVGDVYRRDQIDSQHYPIFHQLEAVRLFSKHELFAGIKDGESLQLFEQSSRSAHKQETHTMEAVKLVEFDLKQTLTRLMAHLFGDELEIRWVDCYFPFTHPSFEMEINFHGEWLEVLGCGVMEQQLVNSAGAQDRIGWAFGLGLERLAMILYDIPDIRLFWCEDERFLKQFCVSNINQKVKFQPLSKYPAVINDISFWLPSENYAENDFYDLVRTIGGDLVEKVDLIDKFVHPKTHKTSHCYRITYRHMERTLSQREVRHIHQALQEAAVQLLGVEGRF
>3teh_A
RVDVSLPGASLFSGGLHPITLMERELVEIFRALGYQAVEGPEVESEFFNFDALNIPEHHPARDMWDTFWLTGEGFRLEGPLGEEVEGRLLLRTHTSPMQVRYMVAHTPPFRIVVPGRVFRFEQTDATHEAVFHQLEGLVVGEGIAMAHLKGAIYELAQALFGPDSKVRFQPVYFPFVEPGAQFAVWWPEGGKWLELGGAGMVHPKVFQAVDAYRERLGLPPAYRGVTGFAFGLGVERLAMLRYGIPDIRYFFGGRLKFLEQFKGVL
>3tup_A
GSVVELLGKSYPQDDHSNLTRKVLTRVGRNLHNQQHHPLWLIKERVKEHFYKQYVGRFGTPLFSVYDNLSPVVTTWQNFDSLLIPADHPSRKKGDNYYLNRTHMLRAHTSAHQWDLLHAGLDAFLVVGDVYRRDQIDSQHYPIFHQLEAVRLFSKHELFAGIKDGESLQLFEQSSRSAHKQETHTMEAVKLVEFDLKQTLTRLMAHLFGDELEIRWVDCYFPFTHPSFEMEINFHGEWLEVLGCGVMEQQLVNSAGAQDRIGWAFGLGLERLAMILYDIPDIRLFWCEDERFLKQFCVSNINQKVKFQPLSKYPAVINDISFWLPSENYAENDFYDLVRTIGGDLVEKVDLIDKFVHPKTHKTSHCYRITYRHMERTLSQREVRHIHQALQEAAVQLLGVEGRF
>3ufg_A
NLYFQSNATFSQILNLQNYWQEQGCAIQPYDPAGAGTFHPATFLRSLGKKPWAAAYVAPSRRPTDGRYGENPNRLGAYYQFQVLIKPSPDNIQELYLKSLENLGFDLKSHDIRFVEDNWESPSLGAWGLGWEVWLDGEVTQFTYFQQVGGIAVDLVSAEITYGLERIAYLQNVDNVYDIVWSEFNGEKIKYADVHKQSEYEFSKYNFEVSDVKILNEQFENSYKECKNILEQGLALPAYDYCLAAHTFNLLDARGAISVAQRQDYLKIRELSKNCAEIYKKNLN
>3ufg_B
NATFSQILNLQNYWQEQGCAIQPYDPAGAGTFHPATFLRSLGKKPWAAAYVAPSRRPTDGRYGENPNRLGAYYQFQVLIKPSPDNIQELYLKSLENLGFDLKSHDIRFVEDNWESPSLGAWGLGWEVWLDGEVTQFTYFQQVGGIAVDLVSAEITYGLERIAYLQNVDNVYDIVWSEFNGEKIKYADVHKQSEYEFSKYNFEVSDVKILNEQFENSYKECKNILEQGLALPAYDYCLAAHTFNLLDARGAISVAQRQDYLKIRELSKNCAEIYKKNLN
>3ugq_A
ATPATMTSMVSQRQDLFMTDPLSPGSMFFLPNGAKIFNKLIEFMKLQQKFKFGFNEVVTPLIYKKTLWEKSGHWENYADDMFKVETTDEEKEEYGLKPMNCPGHCLIFGKKDRSYNELPLRFSDFSPLHRNEASGALSGLTRLRKFHQDDGHIFCTPSQVKSEIFNSLKLIDIVYNKIFPFVGAESNYFINFSTRPDHFIGDLKVWNHAEQVLKEILEESGKPWKLNPGDGAFYGPKLDIMVTDHLRKTHQVATIQLDFQLPERFDLKFKDQDNSYKRPIMIHRATFGSIERFMALLIDSNEGRWPFWLNPYQAVIIPVNTKNVQQLDMCTALQKKLRNELEADDMEPVPLNDWHFNVDLDIRNEPVGYRIKSAILKNYSYLIIVGDEEVQLQKYNIRERDNRKSFEKLTMSQIWEKFIELEKNYK
>3ugt_A
ATMTSMVSQRQDLFMTDPLSPGSMFFLPNGAKIFNKLIEFMKLQQKFKFGFNEVVTPLIYKKTLWEKSGHWENYADDMFKVETTKEEYGLKPMNCPGHCLIFGKKDRSYNELPLRFSDFSPLHRNEASGALSGLTRLRKFHQDDGHIFCTPSQVKSEIFNSLKLIDIVYNKIFPFVAESNYFINFSTRPDHFIGDLKVWNHAEQVLKEILEESGKPWKLNPGDGAFYGPKLDIMVTDHLRKTHQVATIQLDFQLPERFDLKFKDQDNSYKRPIMIHRATFGSIERFMALLIDSNEGRWPFWLNPYQAVIIPVNTKNVQQLDMCTALQKKLRNELEADDMEPVPLNDWHFNVDLDIRNEPVGYRIKSAILKNYSYLIIVGDEEVQLQKYNIRERDNRKSFEKLTMSQIWEKFIELEKNYK
>3ugt_B
ATMTSMVSQRQDLFMTDPLSPGSMFFLPNGAKIFNKLIEFMKLQQKFKFGFNEVVTPLIYKKTLWEKSGHWENYADDMFKVETTDEEKEEYGLKPMNCPGHCLIFGKKDRSYNELPLRFSDFSPLHRNEASGALSGLTRLRKFHQDDGHIFCTPSQVKSEIFNSLKLIDIVYNKIFPFVESNYFINFSTRHFIGDLKVWNHAEQVLKEILEESGKPWKLNPGDGAFYGPKLDIMVTDHLRKTHQVATIQLDFQLPERFDLKFKDQDNSYKRPIMIHRATFGSIERFMALLIDSNEGRWPFWLNPYQAVIIPVNTKNVQQLDMCTALQKKLRNELEADDMEPVPLNDWHFNVDLDIRNEPVGYRIKSAILKNYSYLIIVGDEEVQLQKYNIRERDNRKSFEKLTMSQIWEKFIELEKNYK
>3ugt_C
ATMTSMVSQRQDLFMTDPLSPGSMFFLPNGAKIFNKLIEFMKLQQKFKFGFNEVVTPLIYKKTLWEKSGHWENYADDMFKVETTDEEKEEYGLKPMNCPGHCLIFGKKDRSYNELPLRFSDFSPLHRNEASGALSGLTRLRKFHQDDGHIFCTPSQVKSEIFNSLKLIDIVYNKIFPFVKGGSGAESNYFINFSTRPDHFIGDLKVWNHAEQVLKEILEESGKPWKLNPGDGAFYGPKLDIMVTDHLRKTHQVATIQLDFQLPERFDLKFKDQDNSYKRPIMIHRATFGSIERFMALLIDSNEGRWPFWLNPYQAVIIPVNTKNVQQLDMCTALQKKLRNELEADDMEPVPLNDWHFNVDLDIRNEPVGYRIKSAILKNYSYLIIVGDEEVQLQKYNIRERDNRKSFEKLTMSQIWEKFIELEKNYK
>3ugt_D
ATMTSMVSQRQDLFMTDPLSPGSMFFLPNGAKIFNKLIEFMKLQQKFKFGFNEVVTPLIYKKTLWEKSGHWENYADDMFKVEKEEYGLKPMNCPGHCLIFGKKDRSYNELPLRFSDFSPLHRNEASGALSGLTRLRKFHQDDGHIFCTPSQVKSEIFNSLKLIDIVYNKIFPFVKGGSNYFINFSTRPDHFIGDLKVWNHAEQVLKEILEESGKPWKLNPGDGAFYGPKLDIMVTDHLRKTHQVATIQLDFQLPERFDLKFKDQDNSYKRPIMIHRATFGSIERFMALLIDSNEGRWPFWLNPYQAVIIPVNTKNVQQLDMCTALQKKLRNELEADDMEPVPLNDWHFNVDLDIRNEPVGYRIKSAILKNYSYLIIVGDEEVQLQKYNIRERDNRKSFEKLTMSQIWEKFIELEKNYK
>3uh0_A
SATPATMTSMVSQRQDLFMTDPLSPGSMFFLPNGAKIFNKLIEFMKLQQKFKFGFNEVVTPLIYKKTLWEKSGHWENYADDMFKVETEYGLKPMNCPGHCLIFGKKDRSYNELPLRFSDFSPLHRNEASGALSGLTRLRKFHQDDGHIFCTPSQVKSEIFNSLKLIDIVYNKIFPFVAESNYFINFSTRPDHFIGDLKVWNHAEQVLKEILEESGKPWKLNPGDGAFYGPKLDIMVTDHLRKTHQVATIQLDFQLPERFDLKFKDQDNSYKRPIMIHRATFGSIERFMALLIDSNEGRWPFWLNPYQAVIIPVNTKNVQQLDMCTALQKKLRNELEADDMEPVPLNDWHFNVDLDIRNEPVGYRIKSAILKNYSYLIIVGDEEVQLQKYNIRERDNRKSFEKLTMSQIWEKFIELEKNYK
>3vbb_A
VLDLDLFRVDKGGDPALIRETQEKRFKDPGLVDQLVKADSEWRRCRFRADNLNKLKNLCSKTIGEKMKKKEDESVPENVLSFDDLTADALANLKVSQIKKVRLLIDEAILKCDAERIKLEAERFENLREIGNLLHPSVPISNDEDVDNKVERIWGDCTVRKKYSHVDLVVMVDGFEGEKGAVVAGSRGYFLKGVLVFLEQALIQYALRTLGSRGYIPIYTPFFMRKEVMQEVAQLSFDEELYKVIDEKYLIATSEQPIAALHRDEWLRPEDLPIKYAGLSTCFRQEVGSTRGIFRVHQFEKIEQFVYSSPHDNKSWEMFEEMITTAEEFYQSLGIPYHIVNIVSGSLNHAASKKLDLEAWFPGSGAFRELVSCSNCTDYQARRLRIRYGQTMDKVEFVHMLNATMCATTRTICAILENYQTEKGITVPEKLKEFMPPGLQELIPFVKPAPI
>3vbb_B
VLDLDLFRVDKGGDPALIRETQEKRFKDPGLVDQLVKADSEWRRCRFRADNLNKLKNLCSKTIGEKMKKDESVPENVLSFDDLTADALANLKVSQIKKVRLLIDEAILKCDAERIKLEAERFENLREIGNLLHPSVPISNDEDVDNKVERIWGDCTVRKKYSHVDLVVMVDGFEGEKGAVVAGSRGYFLKGVLVFLEQALIQYALRTLGSRGYIPIYTPFFMRKEVMQEVAQLSQFDEELYKVIDEKYLIATSEQPIAALHRDEWLRPEDLPIKYAGLSTCFRQEVGSHGTRGIFRVHQFEKIEQFVYSSPHDNKSWEMFEEMITTAEEFYQSLGIPYHIVNIVSGSLNHAASKKLDLEAWFPGSGAFRELVSCSNCTDYQARRLRIRYGQTKKMMDKVEFVHMLNATMCATTRTICAILENYQTEKGITVPEKLKEFMPPGLQELIPFVKPAP
>3vbb_C
VLDLDLFRVDKGGDPALIRETQEKRFKDPGLVDQLVKADSEWRRCRFRADNLNKLKNLCSKTIGEKMKKKEPDESVPENVLSFDDLTADALANLKVSQIKKVRLLIDEAILKCDAERIKLEAERFENLREIGNLLHPSVPISNDEDVDNKVERIWGDCTVRKKYSHVDLVVMVDGFEGEKGAVVAGSRGYFLKGVLVFLEQALIQYALRTLGSRGYIPIYTPFFMRKEVMQEVAQLSQFDEELYKVIGKYDEKYLIATSEQPIAALHRDEWLRPEDLPIKYAGLSTCFRQEDTRGIFRVHQFEKIEQFVYSSPHDNKSWEMFEEMITTAEEFYQSLGIPYHIVNIVSGSLNHAASKKLDLEAWFPGSGAFRELVSCSNCTDYQARRLRIRYGQTKKMMDKVEFVHMLNATMCATTRTICAILENYQTEKGITVPEKLKEFMPPGLQELIPFVKPAP
>3vbb_D
VLDLDLFRVDKGGDPALIRETQEKRFKDPGLVDQLVKADSEWRRCRFRADNLNKLKNLCSKTIGEKMKKKEGDDEENVLSFDDLTADALANLKVSQIKKVRLLIDEAILKCDAERIKLEAERFENLREIGNLLHPSVPISNDEDVDNKVERIWGDCTVRKKYSHVDLVVMVDGFEGEKGAVVAGSRGYFLKGVLVFLEQALIQYALRTLGSRGYIPIYTPFFMRKEVMQEVAQLSFDEELYKVIGKDEKYLIATSEQPIAALHRDEWLRPEDLPIKYAGLSTCFRQEVTRGIFRVHQFEKIEQFVYSSPHDNKSWEMFEEMITTAEEFYQSLGIPYHIVNIVSGSLNHAASKKLDLEAWFPGSGAFRELVSCSNCTDYQARRLRIRYGQMMDKVEFVHMLNATMCATTRTICAILENYQTEKGITVPEKLKEFMPPGLQELIPFVKPAPI
>3vbb_E
VLDLDLFRVDKGGDPALIRETQEKRFKDPGLVDQLVKADSEWRRCRFRADNLNKLKNLCSKTIGEKVLSFDDLTADALANLKVSQIKKVRLLIDEAILKCDAERIKLEAERFENLREIGNLLHPSVPISNDEDVDNKVERIWGDCTVRKKYSHVDLVVMVDGFEGEKGAVVAGSRGYFLKGVLVFLEQALIQYALRTLGSRGYIPIYTPFFMRKEVMQEVAQLELYKVIGKYDEKYLIATSEQPIAALHRDEWLRPEDLPIKYAGLSTCFRQEVGSRGIFRVHQFEKIEQFVYSSPHDNKSWEMFEEMITTAEEFYQSLGIPYHIVNIVSGSLNHAASKKLDLEAWFPGSGAFRELVSCSNCTDYQARRLRIRYGQTKKMMDKVEFVHMLNATMCATTRTICAILENYQTEKGITVPEKLKEFMPPGLQELIPFVKPAPI
>3vbb_F
VLDLDLFRVDKGGDPALIRETQEKRFKDPGLVDQLVKADSEWRRCRFRADNLNKLKNLCSKTIGEKMKKKEPVPENVLSFDDLTADALANLVSQIKKVRLLIDEAILKCDAERIKLEAERFENLREIGNLLHPSVPISNDEDVDNKVERIWGDCTVRKKYSHVDLVVMVDGFEGEKGAVVAGSRGYFLKGVLVFLEQALIQYALRTLGSRGYIPIYTPFFMRKEVMQEVAQEELYKVIGSYDEKYLIATSEQPIAALHRDEWLRPEDLPIKYAGLSTCFRQEVTRGIFRVHQFEKIEQFVYSSPHDNKSWEMFEEMITTAEEFYQSLGIPYHIVNIVSGSLNHAASKKLDLEAWFPGSGAFRELVSCSNCTDYQARRLRIRYGQDKVEFVHMLNATMCATTRTICAILENYQTEKGITVPEKLKEFMPPGLQELIPFVKPAPI
>3vqv_A
PALTKSQTDRLEVLLNPKDESGKPFRELESELLSRRKKDLQQIYAEERENYLGKLEREITRFFVDRGFLEIKSPILIPLEYIERMGIDNDTELSKQIFRVDKNFCLRPMLAPNLYNYLRKLDRALPDPIKIFEIGPCYRKESDGKEHLEEFTMLNFCQMGSGCTRENLESIITDFLNHLGIDFKIVGDGDTLDVMHGDLELSSAVVGPIPLDREWGIDKPWIGAGFGLERLLKVKHDFKNIKRAARSGSYYNGISTNL
>3vqw_A
PALTKSQTDRLEVLLNPKDESGKPFRELESELLSRRKKDLQQIYAEERENYLGKLEREITRFFVDRGFLEIKSPILIPLEYIERGIDNDTELSKQIFRVDKNFCLRPLAPNLYNYLRKLDRALPDPIKIFEIGPCYRKESDGKEHLEEFTLNFCQGSGCTRENLESIITDFLNHLGIDFKIVGDGDTLDVHGDLELSSAVVGPIPLDREWGIDKPWIGAGFGLERLLKVKHDFKNIKRAARSGSYYNGISTNL
>3vqx_A
TKSQTDRLEVLLNPKDEISGKPFRELESELLSRRKKDLQQIYAEERENYLGKLEREITRFFVDRGFLEIKSPILIPLEYIERMGIDKQIFRVDKNFCLRPMLAPNLYNYLRKLDRALPDPIKIFEIGPCYRKEGKEHLEEFTMLNFCQMGSGCTRENLESIITDFLNHLGIDFKIVGDSCMVYGDTLDVMHGDLELSSAVVGPIPLDREWGIDKPWIGAGFGLERLLKVKHDFKNIKRAARSGSYYNGISTNL
>3vqx_B
PALTKSQTDRLEVLLNPKDEIGKPFRELESELLSRRKKDLQQIYAEERENYLGKLEREITRFFVDRGFLEIKSPILIPLEYIERMGIDQIFRVDKNFCLRPMLAPNLYNYLRKLDRALPDPIKIFEIGPCYRKEDGKEHLEEFTMLNFCQMGSGCTRENLESIITDFLNHLGIDFKIVTLDVMHGDLELSSAVVGPIPLDREWGIDKPWIGAGFGLERLLKVKHDFKNIKRAARSGSYYNGISTNL
>3vqx_C
LTKSQTDRLEVLLNPKDESGKPFRELESELLSRRKKDLQQIYAEERENYLGKLEREITRFFVDRGFLEIKSPILIPLEYIERMGIDNDLSKQIFRVDKNFCLRPMLAPNLYNYLRKLDRALPDPIKIFEIGPCYRKGKEHLEEFTMLNFCQMGSGCTRENLESIITDFLNHLGIDFKIVGCMVYGDTLDVMHGDLELSSAVVGPIPLDREWGIDKPWIGAGFGLERLLKVKHDFKNIKRAARSGSYYNGISTNL
>3vqx_D
TKSQTDRLEVLLNPKDELNSGKPFRELESELLSRRKKDLQQIYAEERENYLGKLEREITRFFVDRGFLEIKSPILIPLEYIERMGIDELSKQIFRVDKNFCLRPMLAPNLYNYLRKLDRALPDPIKIFEIGPCYRKEGKEHLEEFTMLNFCQMGSGCTRENLESIITDFLNHLGIDFKIVGDSCMVYGDTLDVMHGDLELSSAVVGPIPLDREWGIDKPWIGAGFGLERLLKVKHDFKNIKRAARSGSYYNGISTNL
>3vqy_A
PALTKSQTDRLEVLLNPKDESGKPFRELESELLSRRKKDLQQIYAEERENYLGKLEREITRFFVDRGFLEIKSPILIPLEYIERMGIDNDTELSKQIFRVDKNFCLRPMLAPNLYNYLRKLDRALPDPIKIFEIGPCYRKESDGKEHLEEFTMLNFCQMGSGCTRENLESIITDFLNHLGIDFKIVGGDTLDVMHGDLELSSAVVGPIPLDREWGIDKPWIGAGFGLERLLKVKHDFKNIKRAARSGSYYNGISTNL
>3w3s_A
ELKFSAEVELTLSREVDPAEIEPTVEEFVKEANEDLLQRGVPTGKEGAKIESYYVLYDTIYEITGTRYLRPHEAARVRKRLAERLGRKHRVGVRDLKIPRYEVVLRFDREVTYDYVGYVPVADDVVVEDGTVRLTFQDVDEELRRHVIDRVIRLVAWAVEERSELVERVTKVEPGTVVDESGPRRIRFRGDVTEEARRRGWVKEFPGRGQWIYTPPAALFEVLRDFLLERVTRKLGFEPALFPKLIPLETFRRYLHGLPDGYYVCPPKRDPELFDDFKRELYVWGELNERTLGSLKEKLRDPGYVLAPAQCEPFYELLRDEVVDPERLPIKLYDCSGWTYRWEGGAAKGLERVNEFQRIEHVWIAEPEEAYRIRRELLEATKRVAEELELEWKVVVSDDPFYLEGRLLEDRDIELPDVPSYEFEVYLPFKGERSSEEAWISVGSFNVHGEHFVDGFNVKEKSGRTLFTGCAGLGVTRWVVGLLAQHGFYPYEWPEPILERIDEKFGGLPEVPKTLTWPE
>3wqy_A
TLDEEYLDITFLTENGFVRKRCPKCGKHFWTADPEREICGDPPCESYSFIGNPVFKKPFELDEMREYYLNFFERRGHGRIERYPVVARWRTDIYLTIASIADFQPFVTSGVAPPPANPLTISQPCIRLDDLDSVGRTGRHLTLFEMMAHHAFNYPGKEIYWKNETVAYCTELLNELGVKKEDIVYKEEPWAGGGNAGPCLEAIVGGLEVATLVFMNLEEHPEGDIEIKGARYRKMDNYIVDTGYGLERFVWASKGTPTVYDAIFPEVVDTIIDNSNVSFNREDERVRRIVAESSKLAGIMGELRGERLNQLRKSVADTVGVSVEELEGIVVPLEKVYSLADHTRCILFMLGDGLVPSNAGAGYLARLMIRRSLRLAEELELGLDLYDLVEMHKKILGFEFDVPLSTVQEILELEKERYRTTVSKGTRLVERLVERKKKLEKDDLIELYDSHGIPVELAVGIAAEKGAEVEMPKDIYAELAKRHSKAEKVQEKKITLQNEYPATEKLYYDDPTLLEFEAEVIGVEGDFVILNRSAFYPESGGQDNDVGYLIANGGKFEVVDVLEADGVVLHVVKGAKPEVGTKVKGVIDSDVRWRHMRHHSATHVLLYSLQKVLGNHVWQAGARKEFSKARLDVTHFRRPSEEEIKEIEMLANREILANKPIKWEWMDRIEAERKFGFRLYQGGVPPGRKIRVVQVGDDVQACGGTHCRSTGEIGMLKILKVESIQDGVIRFEFAAGEAAIEAVEEMERLLREASSILRVEPAKLPKTVERFFEEWKDQRKEIERLKSVIADLWADILMERAEEFDSMKVVAEVVDADMQALQKLAERLAEKGAVGCLMAKGEGKVFVVTFSGQKYDARELLREIGRVAKGSGGGRKDVAQGAVQQLLDREEMLDVIFRFLSEHEG
>3wqy_B
MTLDEEYLDITFLTENGFVRKRCPKCGKHFWTADPEREICGDPPCESYSFIGNPVFKKPFELDEMREYYLNFFERRGHGRIERYPVVARWRTDIYLTIASIADFQPFVTSGVAPPPANPLTISQPCIRLDDLDSVGRTGRHLTLFEMMAHHAFNYPGKEIYWKNETVAYCTELLNELGVKKEDIVYKEEPWAGGGNAGPCLEAIVGGLEVATLVFMNLEEHPEGDIEIKGARYRKMDNYIVDTGYGLERFVWASKGTPTVYDAIFPEVVDTIIDNSNVSFNREDERVRRIVAESSKLAGIMGELRGERLNQLRKSVADTVGVSVEELEGIVVPLEKVYSLADHTRCILFMLGDGLVPSNAGAGYLARLMIRRSLRLAEELELGLDLYDLVEMHKKILGFEFDVPLSTVQEILELEKERYRTTVSKGTRLVERLVERKKKLEKDDLIELYDSHGIPVELAVGIAAEKGAEVEMPKDIYAELAKRHSKAEKVQEKKITLQNEYPATEKLYYDDPTLLEFEAEVIGVEGDFVILNRSAFYPESGGQDNDVGYLIANGGKFEVVDVLEADGVVLHVVKGAKPEVGTKVKGVIDSDVRWRHMRHHSATHVLLYSLQKVLGNHVWQAGARKEFSKARLDVTHFRRPSEEEIKEIEMLANREILANKPIKWEWMDRIEAERKFGFRLYQGGVPPGRKIRVVQVGDDVQACGGTHCRSTGEIGMLKILKVESIQDGVIRFEFAAGEAAIEAVEEMERLLREASSILRVEPAKLPKTVERFFEEWKDQRKEIERLKSVIADLWADILMERAEEFDSMKVVAEVVDADMQALQKLAERLAEKGAVGCLMAKGEGKVFVVTFSGQKYDARELLREIGRVAKGSGGGRKDVAQGAVQQLLDREEMLDVIFRFLSEHE
>3wqz_A
TLDEEYLDITFLTENGFVRKRCPKCGKHFWTADPEREICGDPPCESYSFIGNPVFKKPFELDEMREYYLNFFERRGHGRIERYPVVARWRTDIYLTIASIADFQPFVTSGVAPPPANPLTISQPCIRLDDLDSVGRTGRHLTLFEMMAHHAFNYPGKEIYWKNETVAYCTELLNELGVKKEDIVYKEEPWAGGGNAGPCLEAIVGGLEVATLVFMNLEEHPEGDIEIKGARYRKMDNYIVDTGYGLERFVWASKGTPTVYDAIFPEVVDTIIDNSNVSFNREDERVRRIVAESSKLAGIMGELRGERLNQLRKSVADTVGVSVEELEGIVVPLEKVYSLADHTRCILFMLGDGLVPSNAGAGYLARLMIRRSLRLAEELELGLDLYDLVEMHKKILGFEFDVPLSTVQEILELEKERYRTTVSKGTRLVERLVERKKKLEKDDLIELYDSHGIPVELAVGIAAEKGAEVEMPKDIYAELAKRHSKAEKVQEKKITLQNEYPATEKLYYDDPTLLEFEAEVIGVEGDFVILNRSAFYPESGGQDNDVGYLIANGGKFEVVDVLEADGVVLHVVKGAKPEVGTKVKGVIDSDVRWRHMRHHSATHVLLYSLQKVLGNHVWQAGARKEFSKARLDVTHFRRPSEEEIKEIEMLANREILANKPIKWEWMDRIEAERKFGFRLYQGGVPPGRKIRVVQVGDDVQACGGTHCRSTGEIGMLKILKVESIQDGVIRFEFAAGEAAIEAVEEMERLLREASSILRVEPAKLPKTVERFFEEWKDQRKEIERLKSVIADLWADILMERAEEFDSMKVVAEVVDADMQALQKLAERLAEKGAVGCLMAKGEGKVFVVTFSGQKYDARELLREIGRVAKGSGGGRKDVAQGAVQQLLDREEMLDVIFRFLSEHEG
>3wqz_B
MTLDEEYLDITFLTENGFVRKRCPKCGKHFWTADPEREICGDPPCESYSFIGNPVFKKPFELDEMREYYLNFFERRGHGRIERYPVVARWRTDIYLTIASIADFQPFVTSGVAPPPANPLTISQPCIRLDDLDSVGRTGRHLTLFEMMAHHAFNYPGKEIYWKNETVAYCTELLNELGVKKEDIVYKEEPWAGGGNAGPCLEAIVGGLEVATLVFMNLEEHPEGDIEIKGARYRKMDNYIVDTGYGLERFVWASKGTPTVYDAIFPEVVDTIIDNSNVSFNREDERVRRIVAESSKLAGIMGELRGERLNQLRKSVADTVGVSVEELEGIVVPLEKVYSLADHTRCILFMLGDGLVPSNAGAGYLARLMIRRSLRLAEELELGLDLYDLVEMHKKILGFEFDVPLSTVQEILELEKERYRTTVSKGTRLVERLVERKKKLEKDDLIELYDSHGIPVELAVGIAAEKGAEVEMPKDIYAELAKRHSKAEKVQEKKITLQNEYPATEKLYYDDPTLLEFEAEVIGVEGDFVILNRSAFYPESGGQDNDVGYLIANGGKFEVVDVLEADGVVLHVVKGAKPEVGTKVKGVIDSDVRWRHMRHHSATHVLLYSLQKVLGNHVWQAGARKEFSKARLDVTHFRRPSEEEIKEIEMLANREILANKPIKWEWMDRIEAERKFGFRLYQGGVPPGRKIRVVQVGDDVQACGGTHCRSTGEIGMLKILKVESIQDGVIRFEFAAGEAAIEAVEEMERLLREASSILRVEPAKLPKTVERFFEEWKDQRKEIERLKSVIADLWADILMERAEEFDSMKVVAEVVDADMQALQKLAERLAEKGAVGCLMAKGEGKVFVVTFSGQKYDARELLREIGRVAKGSGGGRKDVAQGAVQQLLDREEMLDVIFRFLSEH
>4ah6_A
PEFSSFVVRTNTCGELRSSHLGQEVTLCGWIQYRRQNTFLVLRDFDGLVQVIIPQDESAASVKKILCEAPVESVVQVSGTVISRPAGQENPKMPTGEIEIKVKTAELLNACKKLPFEIKNFVKKTEALRLQYRYLDLRSFQMQYNLRLRSQMVMKMREYLCNLHGFVDIETPTLFKRTPGGAKEFLVPSREPGKFYSLPQSPQQFKQLLMVGGLDRYFQVARCYRDEGSRPDRQPEFTQIDIEMSFVDQTGIQSLIEGLLQYSWPNDKDPVVVPFPTMTFAEVLATYGTDKPDTRFGMKIIDISDVFRNTEIGFLQDALSKPHGTVKAICIPEGAKYLKRKDIESIRNFAADHFNQEILPVFLNANRNWNSPVANFIMESQRLELIRLMETQEEDVVLLTAGEHNKACSLLGKLRLECADLLETRGVVLRDPTLFSFLWVVDFPLFLPKEENPRELESAHHPFTAPHPSDIHLLYTEPKKARSQHYDLVLNGNEIGGGSIRIHNAELQRYILATLLKEDVKMLSHLLQALDYGAPPHGGIALGLDRLICLVTGSPSIRDVIAFPKSFRGHDLMSNTPDSVPPEELKPYH
>4ah6_B
PEFSSFVVRTNTCGELRSSHLGQEVTLCGWIQYRRQNTFLVLRDFDGLVQVIIPQDESAASVKKILCEAPVESVVQVSGTVISRPAGQENPKMPTGEIEIKVKTAELLNACKKLPFEIKNFVKKTEALRLQYRYLDLRSFQMQYNLRLRSQMVMKMREYLCNLHGFVDIETPTLFKRTPGGAKEFLVPSREPGKFYSLPQSPQQFKQLLMVGGLDRYFQVARCYRDEGSRPDRQPEFTQIDIEMSFVDQTGIQSLIEGLLQYSWPNDKDPVVVPFPTMTFAEVLATYGTDKPDTRFGMKIIDISDVFRNTEIGFLQDALSKPHGTVKAICIPEGAKYLKRKDIESIRNFAADHFNQEILPVFLNANRNWNSPVANFIMESQRLELIRLMETQEEDVVLLTAGEHNKACSLLGKLRLECADLLETRGVVLRDPTLFSFLWVVDFPLFLPKEENPRELESAHHPFTAPHPSDIHLLYTEPKKARSQHYDLVLNGNEIGGGSIRIHNAELQRYILATLLKEDVKMLSHLLQALDYGAPPHGGIALGLDRLICLVTGSPSIRDVIAFPKSFRGHDLMSNTPDSVPPEELKPYH
>4ah6_C
PEFSSFVVRTNTCGELRSSHLGQEVTLCGWIQYRRQNTFLVLRDFDGLVQVIIPQDESAASVKKILCEAPVESVVQVSGTVISRPAGQENPKMPTGEIEIKVKTAELLNACKKLPFEIKNFVKKTEALRLQYRYLDLRSFQMQYNLRLRSQMVMKMREYLCNLHGFVDIETPTLFKRTPGGAKEFLVPSREPGKFYSLPQSPQQFKQLLMVGGLDRYFQVARCYRDEGSRPDRQPEFTQIDIEMSFVDQTGIQSLIEGLLQYSWPNDKDPVVVPFPTMTFAEVLATYGTDKPDTRFGMKIIDISDVFRNTEIGFLQDALSKPHGTVKAICIPEGAKYLKRKDIESIRNFAADHFNQEILPVFLNANRNWNSPVANFIMESQRLELIRLMETQEEDVVLLTAGEHNKACSLLGKLRLECADLLETRGVVLRDPTLFSFLWVVDFPLFLPKEENPRELESAHHPFTAPHPSDIHLLYTEPKKARSQHYDLVLNGNEIGGGSIRIHNAELQRYILATLLKEDVKMLSHLLQALDYGAPPHGGIALGLDRLICLVTGSPSIRDVIAFPKSFRGHDLMSNTPDSVPPEELKPYH
>4ah6_D
PEFSSFVVRTNTCGELRSSHLGQEVTLCGWIQYRRQNTFLVLRDFDGLVQVIIPQDESAASVKKILCEAPVESVVQVSGTVISRPAGQENPKMPTGEIEIKVKTAELLNACKKLPFEIKNFVKKTEALRLQYRYLDLRSFQMQYNLRLRSQMVMKMREYLCNLHGFVDIETPTLFKRTPGGAKEFLVPSREPGKFYSLPQSPQQFKQLLMVGGLDRYFQVARCYRDEGSRPDRQPEFTQIDIEMSFVDQTGIQSLIEGLLQYSWPNDKDPVVVPFPTMTFAEVLATYGTDKPDTRFGMKIIDISDVFRNTEIGFLQDALSKPHGTVKAICIPEGAKYLKRKDIESIRNFAADHFNQEILPVFLNANRNWNSPVANFIMESQRLELIRLMETQEEDVVLLTAGEHNKACSLLGKLRLECADLLETRGVVLRDPTLFSFLWVVDFPLFLPKEENPRELESAHHPFTAPHPSDIHLLYTEPKKARSQHYDLVLNGNEIGGGSIRIHNAELQRYILATLLKEDVKMLSHLLQALDYGAPPHGGIALGLDRLICLVTGSPSIRDVIAFPKSFRGHDLMSNTPDSVPPEELKPYH
>4bw9_A
APALTKSQTDRLEVLLNPKDEISGKPFRELESELLSRRKKDLQQIYAEERENYLGKLEREITRFFVDRGFLEIKSPILIPLEYIERMGIDNDTELSKQIFRVDKNFCLRPMLAPNLGNYLRKLDRALPDPIKIFEIGPCYRKESDGKEHLEEFTMLNFCQMGSGCTRENLESIITDFLNHLGIDFKIVGDSCMVFGDTLDVMHGDLELSSAVVGPRPLDREWGIDKPWIGAGFGLERLLKVKHDFKNIKRAARSESYYNGISTNL
>4bwa_A
APALTKSQTDRLEVLLNPKDEISLNSGKPFRELESELLSRRKKDLQQIYAEERENYLGKLEREITRFFVDRGFLEIKSPILIPLEYIERMGIDNDLSKQIFRVDKNFCLRPMLAPNLGNYLRKLDRALPDPIKIFEIGPCYRKESDGKEHLEEFTMLNFCQMGSGCTRENLESIITDFLNHLGIDFKIVGDDTLDVMHGDLELSSAVVGPRPLDREWGIDKPWIGAGFGLERLLKVKHDFKNIKRAARSESYYNGISTNL
>4ch3_A
PALTKSQTDRLEVLLNPKDEISLNSGKPFRELESELLSRRKKDLQQIYAEERENYLGKLEREITRFFVDRGFLEIKSPILIPLEYIERMGIDNDTELSKQIFRVDKNFCLRPMLAPNLYNYLRKLDRALPDPIKIFEIGPCYRKESDGKEHLEEFTMLNFCQMGSGCTRENLESIITDFLNHLGIDFKIVGDSCMVYGDTLDVMHGDLELSSAVVGPIPLDREWGIDKPWIGAGFGLERLLKVKHDFKNIKRAARSESYYNGISTNL
>4ch4_A
PALTKSQTDRLEVLLNPKDEISLNSGKPFRELESELLSRRKKDLQQIYAEERENYLGKLEREITRFFVDRGFLEIKSPILIPLEYIERMGIDNDTELSKQIFRVDKNFCLRPMLAPNLYNYLRKLDRALPDPIKIFEIGPCYRKEGKEHLEEFTMLNFCQMGSGCTRENLESIITDFLNHLGIDFKIVGGDTLDVMHGDLELSSAVVGPIPLDREWGIDKPWIGAGFGLERLLKVKHDFKNIKRAARSESYYNGISTNL
>4ch5_A
PALTKSQTDRLEVLLNPKDEISLNSGKPFRELESELLSRRKKDLQQIYAEERENYLGKLEREITRFFVDRGFLEIKSPILIPLEYIERMGIDNDTELSKQIFRVDKNFCLRPMLAPNLYNYLRKLDRALPDPIKIFEIGPCYRKESDGKEHLEEFTMLNFCQMGSGCTRENLESIITDFLNHLGIDFKIVGDYGDTLDVMHGDLELSSAVVGPIPLDREWGIDKPWIGAGFGLERLLKVKHDFKNIKRAARSESYYNGISTNL
>4ch6_A
PALTKSQTDRLEVLLNPKDEISLNSGKPFRELESELLSRRKKDLQQIYAEERENYLGKLEREITRFFVDRGFLEIKSPILIPLEYIERMGIDNDTELSKQIFRVDKNFCLRPMLAPNLYNYLRKLDRALPDPIKIFEIGPCYRKEGKEHLEEFTMLNFCQMGSGCTRENLESIITDFLNHLGIDFKIVGDSCYGDTLDVMHGDLELSSAVVGPIPLDREWGIDKPWIGAGFGLERLLKVKHDFKNIKRAARSESYYNGISTNL
>4cs2_A
ALTKSQTDRLEVLLNPKDEKPFRELESELLSRRKKDLQQIYAEERENYLGKLEREITRFFVDRGFLEIKSPILIPLEYIERMGIDLSKQIFRVDKNFCLRPMLAPNLANYLRKLDRALPDPIKIFEIGPCYRKELEEFTMLNFCQMGSGCTRENLESIITDFLNHLGIDFKIVGDSCMVFGDTLDVMHGDLELSSAVVGPIPLDREWGIDKPWIGAGFGLERLLKVKHDFKNIKRAARSESYYNGISTNLHHH
>4cs3_A
ALTKSQTDRLEVLLNPKDEISLNSGKPFRELESELLSRRKKDLQQIYAEERENYLGKLEREITRFFVDRGFLEIKSPILIPLEYIERMGIDNDTELSKQIFRVDKNFCLRPMLAPNLANYLRKLDRALPDPIKIFEIGPCYRKESDGKEHLEEFTMLNFCQMGSGCTRENLESIITDFLNHLGIDFKIVGDSCMVFGDTLDVMHGDLELSSAVVGPIPLDREWGIDKPWIGAGFGLERLLKVKHDFKNIKRAARSESYYNGISTNLHHHH
>4cs4_A
ALTKSQTDRLEVLLNPKDEISLNSGKPFRELESELLSRRKKDLQQIYAEERENYLGKLEREITRFFVDRGFLEIKSPILIPLEYIERMGIDNDTELSKQIFRVDKNFCLRPMLAPNLANYLRKLDRALPDPIKIFEIGPCYRKESDGKEHLEEFTMLNFCQMGSGCTRENLESIITDFLNHLGIDFKIVGDSCMVFGDTLDVMHGDLELSSAVVGPIPLDREWGIDKPWIGAGFGLERLLKVKHDFKNIKRAARSESYYNGISTNLHH
>4dpg_A
VDPNQYYKIRSQAIHQLKVNGEDPYPHKFHVDISLTDFIQKYSHLQPGDHLTDITLKVAGRIHAKRASGGKLIFYDLRGEGVKLQVMANSRNYKSEEEFIHINNKLRRGDIIGVQGNPGKTKKGELSIIPYEITLLSPCLHMLPHLKDKETRYRQRYLDLILNDFVRQKFIIRSKIITYIRSFLDELGFLEIETPMMNIIPGGAVAKPFITYHNELDMNLYMRIAPELYHKMLVVGGIDRVYEIGRQFRNEGIDLTHNPEFTTCEFYMAYADYHDLMEITEKMVSGMVKHITGSYKVTYHPDGPEGQAYDVDFTPPFRRINMVEELEKALGMKLPETNLFETEETRKILDDICVAKAVECPPPRTTARLLDKLVGEFLEVTCINPTFICDHPQIMSPLAKWHRSKEGLTERFELFVMKKEICNAYTELNDPMRQRQLFEEQAKAKAAGDDEAMFIDENFCTALEYGLPPTAGWGMGIDRVAMFLTDSNNIKEVLLFPAMKP
>4dpg_B
VDPNQYYKIRSQAIHQLKVNGEDPYPHKFHVDISLTDFIQKYSHLQPGDHLTDITLKVAGRIHAKRASGGKLIFYDLRGEGVKLQVMANSRNYKSEEEFIHINNKLRRGDIIGVQGNPGKTKKGELSIIPYEITLLSPCLHMLPHLHFGLKDKETRYRQRYLDLILNDFVRQKFIIRSKIITYIRSFLDELGFLEIETPMMNIIPGGAVAKPFITYHNELDMNLYMRIAPELYHKMLVVGGIDRVYEIGRQFRNEGIDLTHNPEFTTCEFYMAYADYHDLMEITEKMVSGMVKHITGSYKVTYHPDGPEGQAYDVDFTPPFRRINMVEELEKALGMKLPETNLFETEETRKILDDICVAKAVECPPPRTTARLLDKLVGEFLEVTCINPTFICDHPQIMSPLAKWHRSKEGLTERFELFVMKKEICNAYTELNDPMRQRQLFEEQAKAKAAGDDEAMFIDENFCTALEYGLPPTAGWGMGIDRVAMFLTDSNNIKEVLLFPAMKPE
>4dpg_C
VDPNQYYKIRSQAIHQLKVNGEDPYPHKFHVDISLTDFIQKYSHLQPGDHLTDITLKVAGRIHAKRASGGKLIFYDLRGEGVKLQVMANSRNYKSEEEFIHINNKLRRGDIIGVQGNPGKTKKGELSIIPYEITLLSPCLHMLPHLKDKETRYRQRYLDLILNDFVRQKFIIRSKIITYIRSFLDELGFLEIETPMMNIIPGGAVAKPFITYHNELDMNLYMRIAPELYHKMLVVGGIDRVYEIGRQFRNEGIDLTHNPEFTTCEFYMAYADYHDLMEITEKMVSGMVKHITGSYKVTYHPDGPEGQAYDVDFTPPFRRINMVEELEKALGMKLPETNLFETEETRKILDDICVAKAVECPPPRTTARLLDKLVGEFLEVTCINPTFICDHPQIMSPLAKWHRSKEGLTERFELFVMKKEICNAYTELNDPMRQRQLFEEQAKAKAAGDDEAMFIDENFCTALEYGLPPTAGWGMGIDRVAMFLTDSNNIKEVLLFPAMKP
>4dpg_D
VDPNQYYKIRSQAIHQLKVNGEDPYPHKFHVDISLTDFIQKYSHLQPGDHLTDITLKVAGRIHAKRASGGKLIFYDLRGEGVKLQVMANSRNYKSEEEFIHINNKLRRGDIIGVQGNPGKTKKGELSIIPYEITLLSPCLHMLPHLHFGLKDKETRYRQRYLDLILNDFVRQKFIIRSKIITYIRSFLDELGFLEIETPMMNIIPGGAVAKPFITYHNELDMNLYMRIAPELYHKMLVVGGIDRVYEIGRQFRNEGIDLTHNPEFTTCEFYMAYADYHDLMEITEKMVSGMVKHITGSYKVTYHPDGPEGQAYDVDFTPPFRRINMVEELEKALGMKLPETNLFETEETRKILDDICVAKAVECPPPRTTARLLDKLVGEFLEVTCINPTFICDHPQIMSPLAKWHRSKEGLTERFELFVMKKEICNAYTELNDPMRQRQLFEEQAKAKAAGDDEAMFIDENFCTALEYGLPPTAGWGMGIDRVAMFLTDSNNIKEVLLFPAMKP
>4dpg_E
DPNQYYKIRSQAIHQLKVNGEDPYPHKFHVDISLTDFIQKYSHLQPGDHLTDITLKVAGRIHAKRASGGKLIFYDLRGEGVKLQVMANSRNYKSEEEFIHINNKLRRGDIIGVQGNPGKTKKGELSIIPYEITLLSPCLHMLPHLKDKETRYRQRYLDLILNDFVRQKFIIRSKIITYIRSFLDELGFLEIETPMMNIIPGGAVAKPFITYHNELDMNLYMRIAPELYHKMLVVGGIDRVYEIGRQFRNEGIDLTHNPEFTTCEFYMAYADYHDLMEITEKMVSGMVKHITGSYKVTYHPDGPEGQAYDVDFTPPFRRINMVEELEKALGMKLPETNLFETEETRKILDDICVAKAVECPPPRTTARLLDKLVGEFLEVTCINPTFICDHPQIMSPLAKWHRSKEGLTERFELFVMKKEICNAYTELNDPMRQRQLFEEQAKAKAAGDDEAMFIDENFCTALEYGLPPTAGWGMGIDRVAMFLTDSNNIKEVLLFPAMKP
>4dpg_F
VDPNQYYKIRSQAIHQLKVNGEDPYPHKFHVDISLTDFIQKYSHLQPGDHLTDITLKVAGRIHAKRASGGKLIFYDLRGEGVKLQVMANSRNYKSEEEFIHINNKLRRGDIIGVQGNPGKTKKGELSIIPYEITLLSPCLHMLPHLHFGLKDKETRYRQRYLDLILNDFVRQKFIIRSKIITYIRSFLDELGFLEIETPMMNIIPGGAVAKPFITYHNELDMNLYMRIAPELYHKMLVVGGIDRVYEIGRQFRNEGIDLTHNPEFTTCEFYMAYADYHDLMEITEKMVSGMVKHITGSYKVTYHPDGPEGQAYDVDFTPPFRRINMVEELEKALGMKLPETNLFETEETRKILDDICVAKAVECPPPRTTARLLDKLVGEFLEVTCINPTFICDHPQIMSPLAKWHRSKEGLTERFELFVMKKEICNAYTELNDPMRQRQLFEEQAKAKAAGDDEAMFIDENFCTALEYGLPPTAGWGMGIDRVAMFLTDSNNIKEVLLFPAMKP
>4dpg_G
DPNQYYKIRSQAIHQLKVNGEDPYPHKFHVDISLTDFIQKYSHLQPGDHLTDITLKVAGRIHAKRASGGKLIFYDLRGEGVKLQVMANSRNYKSEEEFIHINNKLRRGDIIGVQGNPGKTKKGELSIIPYEITLLSPCLHMLPHGLKDKETRYRQRYLDLILNDFVRQKFIIRSKIITYIRSFLDELGFLEIETPMMNIIPGGAVAKPFITYHNELDMNLYMRIAPELYHKMLVVGGIDRVYEIGRQFRNEGIDLTHNPEFTTCEFYMAYADYHDLMEITEKMVSGMVKHITGSYKVTYHPDGPEGQAYDVDFTPPFRRINMVEELEKALGMKLPETNLFETEETRKILDDICVAKAVECPPPRTTARLLDKLVGEFLEVTCINPTFICDHPQIMSPLAKWHRSKEGLTERFELFVMKKEICNAYTELNDPMRQRQLFEEQAKAKAAGDDEAMFIDENFCTALEYGLPPTAGWGMGIDRVAMFLTDSNNIKEVLLFPAMKP
>4dpg_H
VDPNQYYKIRSQAIHQLKVNGEDPYPHKFHVDISLTDFIQKYSHLQPGDHLTDITLKVAGRIHAKRASGGKLIFYDLRGEGVKLQVMANSRNYKSEEEFIHINNKLRRGDIIGVQGNPGKTKKGELSIIPYEITLLSPCLHMLPHLHFGLKDKETRYRQRYLDLILNDFVRQKFIIRSKIITYIRSFLDELGFLEIETPMMNIIPGGAVAKPFITYHNELDMNLYMRIAPELYHKMLVVGGIDRVYEIGRQFRNEGIDLTHNPEFTTCEFYMAYADYHDLMEITEKMVSGMVKHITGSYKVTYHPDGPEGQAYDVDFTPPFRRINMVEELEKALGMKLPETNLFETEETRKILDDICVAKAVECPPPRTTARLLDKLVGEFLEVTCINPTFICDHPQIMSPLAKWHRSKEGLTERFELFVMKKEICNAYTELNDPMRQRQLFEEQAKAKAAGDDEAMFIDENFCTALEYGLPPTAGWGMGIDRVAMFLTDSNNIKEVLLFPAMKP
>4e51_A
EKLTGVKGMNDILPQDAGLWEFFEATVKSLLRAYGYQNIRTPIVEHTPLFTRGIGEVTDIVEKEMYSFVDALNGENLTLRPENTAAVVRAAIEHNMLYDGPKRLWYIGPMFRHERPRYRQFHQVGVEALGFAGPDADAEIVMMCQRLWEDLGLTGIKLEINSLGLAEERAAHRVELIKYLEQHADKLDDDAQRRLYTNPLRVLDTKNPALQEIVRNAPKLIDFLGDVSRAHFEGLQRLLKANNVPFTINPRLVRGLDYYNLTVFEWVTDKGTVAAGGRYDPLIEQLGGKPTAACGWAMGIERILELLKEEHLVPEQEGVDVYVVHQGDAAREQAFIVAERLRDTGLDVILHCSADGAGASFKSQMKRADASGAAFAVIFGEDEVTNGTASVKPLSVQQSVPVESLTEFLINAMVA
>4e51_B
LEKLTGVKGMNDILPQDAGLWEFFEATVKSLLRAYGYQNIRTPIVEHTPLFTRDIVEKEMYSFVDALNGENLTLRPENTAAVVRAAIEHNMLYDGPKRLWYIGPMFRHERYRQFHQVGVEALGFAGPDADAEIVMMCQRLWEDLGLTGIKLEINSLGLAEERAAHRVELIKYLEQHADQRRLYTNPLRVLPALQEIVRNAPKLIDFLGDVSRAHFEGLQRLLKANNVPFTINPRLVRGLDYYNLTVFEWVTDGTVAAGGRYDPLIEQLGGKPTAACGWAMGIERILELLKEEHLVPEQEGVDVYVVHQGDAAREQAFIVAERLRDTGLDVILHCSADGAGASFKSQMKRADASGAAFAVIFGEDEVTNGTASVKPLSVQQSVPVESLTEFLINAMVA
>4eo4_A
ATMTSMVSQRQDLFMTDPLSPGSMFFLPNGAKIFNKLIEFMKLQQKFKFGFNEVVTPLIYKKTLWEKSGHWENYADDMFKVETKEEYGLKPMNCPGHCLIFGKKDRSYNELPLRFSDFSPLHRNEASGALSGLTRLRKFHQDDGHIFCTPSQVKSEIFNSLKLIDIVYNKIFPFAESNYFINFSTRPDHFIGDLKVWNHAEQVLKEILEESGKPWKLNPGDGAFYGPKLDIMVTDHLRKTHQVATIQLDFQLPERFDLKFKDQDNSYKRPIMIHRATFGSIERFMALLIDSNEGRWPFWLNPYQAVIIPVNTKNVQQLDMCTALQKKLRNELEADDMEPVPLNDWHFNVDLDIRNEPVGYRIKSAILKNYSYLIIVGDEEVQLQKYNIRERDNRKSFEKLTMSQIWEKFIELEKNYK
>4eo4_B
MTSMVSQRQDLFMTDPLSPGSMFFLPNGAKIFNKLIEFMKLQQKFKFGFNEVVTPLIYKKTLWEKSGHWENYADDMFKVETKEEYGLKPMNCPGHCLIFGKKDRSYNELPLRFSDFSPLHRNEASGALSGLTRLRKFHQDDGHIFCTPSQVKSEIFNSLKLIDIVYNKIFPFSNYFINFSTRPDHFIGDLKVWNHAEQVLKEILEESGKPWKLNPGDGAFYGPKLDIMVTDHLRKTHQVATIQLDFQLPERFDLKFKDQDNSYKRPIMIHRATFGSIERFMALLIDSNEGRWPFWLNPYQAVIIPVNTKNVQQLDMCTALQKKLRNELEADDMEPVPLNDWHFNVDLDIRNEPVGYRIKSAILKNYSYLIIVGDEEVQLQKYNIRERDNRKSFEKLTMSQIWEKFIELEKNYK
>4eo4_C
ATMTSMVSQRQDLFMTDPLSPGSMFFLPNGAKIFNKLIEFMKLQQKFKFGFNEVVTPLIYKKTLWEKSGHWENYADDMFKVETTEKEEYGLKPMNCPGHCLIFGKKDRSYNELPLRFSDFSPLHRNEASGALSGLTRLRKFHQDDGHIFCTPSQVKSEIFNSLKLIDIVYNKIFPSNYFINFSTRPDHFIGDLKVWNHAEQVLKEILEESGKPWKLNPGDGAFYGPKLDIMVTDHLRKTHQVATIQLDFQLPERFDLKFKDQDNSYKRPIMIHRATFGSIERFMALLIDSNEGRWPFWLNPYQAVIIPVNTKNVQQLDMCTALQKKLRNELEADDMEPVPLNDWHFNVDLDIRNEPVGYRIKSAILKNYSYLIIVGDEEVQLQKYNIRERDNRKSFEKLTMSQIWEKFIELEKNYK
>4eo4_D
ATMTSMVSQRQDLFMTDPLSPGSMFFLPNGAKIFNKLIEFMKLQQKFKFGFNEVVTPLIYKKTLWEKSGHWENYADDMFKVETKEEYGLKPMNCPGHCLIFGKKDRSYNELPLRFSDFSPLHRNEASGALSGLTRLRKFHQDDGHIFCTPSQVKSEIFNSLKLIDIVYNKIFPSNYFINFSTRPDHFIGDLKVWNHAEQVLKEILEESGKPWKLNPGDGAFYGPKLDIMVTDHLRKTHQVATIQLDFQLPERFDLKFKDQDNSYKRPIMIHRATFGSIERFMALLIDSNEGRWPFWLNPYQAVIIPVNTKNVQQLDMCTALQKKLRNELEADDMEPVPLNDWHFNVDLDIRNEPVGYRIKSAILKNYSYLIIVGDEEVQLQKYNIRERDNRKSFEKLTMSQIWEKFIELEKNYK
>4ex5_A
ENQIVAERRDKLRALRDQGIAYPNDFQPTHHAADLQTAYADADKEALEAKSLEVAIAGRMMLKRVMGKASFATVQDGSGQIQFFVTPADVGAETYDAFKKWDLGDIVAARGVLFRTNKGELSVKCTQLRLLAKALRPLPDDQETRYRQRYVDLIVTPETRTTFRARTKAIASIRKFMGDADFMEVETPMLHPIPGGAAAKPFVTHHNALDMEMFLRIAPELYLKRLIVGGFERVFEINRNFRNEGVSPRHNPEFTMMEFYAAYTDYRWLMDFTERLIRQAAVDALGTATIQYQGRELDLAQPFHRLTITQAIQKYAPSYTDGQLSDDAFLRSELKRLGVDVTQPAFLNAGIGALQLALFEETAEAQLWEPTFIIDYPIEVSPLARESDTVAGITERFELFITGREIANGFSELNDPEDQAARFKKQVEQKDAGDEEAMFFDADYIRALEYGMPPTGGCGIGIDRLVMLLTDSPTIRDVLLFPHLRR
>4ex5_B
DENQIVAERRDKLRALRDQGIAYPNDFQPTHHAADLQTAYADADKEALEAKSLEVAIAGRMMLKRVMGKASFATVQDGSGQIQFFVTPADVGAETYDAFKKWDLGDIVAARGVLFRTNKGELSVKCTQLRLLAKALRPLPDQETRYRQRYVDLIVTPETRTTFRARTKAIASIRKFMGDADFMEVETPMLHPIPGGAAAKPFVTHHNALDMEMFLRIAPELYLKRLIVGGFERVFEINRNFRNEGVSPRHNPEFTMMEFYAAYTDYRWLMDFTERLIRQAAVDALGTATIQYQGRELDLAQPFHRLTITQAIQKYAPSYTDGQLSDDAFLRSELKRLGVDVTQPAFLNAGIGALQLALFEETAEAQLWEPTFIIDYPIEVSPLARESDTVAGITERFELFITGREIANGFSELNDPEDQAARFKKQVEQKDAGDEEAMFFDADYIRALEYGMPPTGGCGIGIDRLVMLLTDSPTIRDVLLFPHLRR
>4h02_A
PRLYFENRSKFIQDQKDKGINPYPHKFERTISIPEFIEKYKDLGNGEHLEDTILNITGRIMRVSASGQKLRFFDLVGDGEKIQVLANYSFHNHEKGNFAECYDKIRRGDIVGIVGFPGKSKKGELSIFPKETILLSACLHMLPMKYGLKDTEIRYRQRYLDLLINESSRHTFVTRTKIINFLRNFLNERGFFEVETPMMNLIPFITHHNDLDLDLYLRIATELPLKMLIVGGIDKVYEIGKVFRNEGIDNTHNPEFTSCEFYWAYADYNDLIKWSEDFFSQLVYHLFGTYKISYNKDGPENQPIEIDFTPPYPKVSIVEEIEKVTNTILEQPFDSNETIEKMINIIKEHKIELPNPPTAAKLLDQLASHFIENKYNDKPFFIVEHPQIMSPLAKYHRTKPGLTERLEMFICGKEVLNAYTELNDPFFCTSLEYGLPPTGGLGLGIDRITMFLTNKNSIKDVILFPTMRP
>4h02_B
PRLYFENRSKFIQDQKDKGINPYPHKFERTISIPEFIEKYKDLGNGEHLEDTILNITGRIMRVSASGQKLRFFDLVGDGEKIQVLANYSFHNHEKGNFAECYDKIRRGDIVGIVGFPGKSKKGELSIFPKETILLSACLHMLPMKYGLKDTEIRYRQRYLDLLINESSRHTFVTRTKIINFLRNFLNERGFFEVETPMMNLIPFITHHNDLDLDLYLRIATELPLKMLIVGGIDKVYEIGKVFRNEGIDNTHNPEFTSCEFYWAYADYNDLIKWSEDFFSQLVYHLFGTYKISYNKDGPENQPIEIDFTPPYPKVSIVEEIEKVTNTILEQPFDSNETIEKMINIIKEHKIELPNPPTAAKLLDQLASHFIENKYNDKPFFIVEHPQIMSPLAKYHRTKPGLTERLEMFICGKEVLNAYTELNDPFKQFCTSLEYGLPPTGGLGLGIDRITMFLTNKNSIKDVILFPTMRP
>4h02_C
PRLYFENRSKFIQDQKDKGINPYPHKFERTISIPEFIEKYKDLGNGEHLEDTILNITGRIMRVSASGQKLRFFDLVGDGEKIQVLANYSFHNHEKGNFAECYDKIRRGDIVGIVGFPGKSKKGELSIFPKETILLSACLHMLPMKYGLKDTEIRYRQRYLDLLINESSRHTFVTRTKIINFLRNFLNERGFFEVETPMMNLIPFITHHNDLDLDLYLRIATELPLKMLIVGGIDKVYEIGKVFRNEGIDNTHNPEFTSCEFYWAYADYNDLIKWSEDFFSQLVYHLFGTYKISYNKDGPENQPIEIDFTPPYPKVSIVEEIEKVTNTILEQPFDSNETIEKMINIIKEHKIELPNPPTAAKLLDQLASHFIENKYNDKPFFIVEHPQIMSPLAKYHRTKPGLTERLEMFICGKEVLNAYTELNDPFFCTSLEYGLPPTGGLGLGIDRITMFLTNKNSIKDVILFPTMRPAN
>4h02_D
PRLYFENRSKFIQDQKDKGINPYPHKFERTISIPEFIEKYKDLGNGEHLEDTILNITGRIMRVSASGQKLRFFDLVGDGEKIQVLANYSFHNHEKGNFAECYDKIRRGDIVGIVGFPGKSKKGELSIFPKETILLSACLHMLPMKYGLKDTEIRYRQRYLDLLINESSRHTFVTRTKIINFLRNFLNERGFFEVETPMMNLIPFITHHNDLDLDLYLRIATELPLKMLIVGGIDKVYEIGKVFRNEGIDNTHNPEFTSCEFYWAYADYNDLIKWSEDFFSQLVYHLFGTYKISYNKDGPENQPIEIDFTPPYPKVSIVEEIEKVTNTILEQPFDSNETIEKMINIIKEHKIELPNPPTAAKLLDQLASHFIENKYNDKPFFIVEHPQIMSPLAKYHRTKPGLTERLEMFICGKEVLNAYTELNDPFKQFCTSLEYGLPPTGGLGLGIDRITMFLTNKNSIKDVILFPTMRP
>4h02_E
PRLYFENRSKFIQDQKDKGINPYPHKFERTISIPEFIEKYKDLGNGEHLEDTILNITGRIMRVSASGQKLRFFDLVGDGEKIQVLANYSFHNHEKGNFAECYDKIRRGDIVGIVGFPGKSKKGELSIFPKETILLSACLHMLPMKYGLKDTEIRYRQRYLDLLINESSRHTFVTRTKIINFLRNFLNERGFFEVETPMMNLIPFITHHNDLDLDLYLRIATELPLKMLIVGGIDKVYEIGKVFRNEGIDNTHNPEFTSCEFYWAYADYNDLIKWSEDFFSQLVYHLFGTYKISYNKDGPENQPIEIDFTPPYPKVSIVEEIEKVTNTILEQPFDSNETIEKMINIIKEHKIELPNPPTAAKLLDQLASHFIENKYNDKPFFIVEHPQIMSPLAKYHRTKPGLTERLEMFICGKEVLNAYTELNDPFKFCTSLEYGLPPTGGLGLGIDRITMFLTNKNSIKDVILFPTMRP
>4h02_F
PRLYFENRSKFIQDQKDKGINPYPHKFERTISIPEFIEKYKDLGNGEHLEDTILNITGRIMRVSASGQKLRFFDLVGDGEKIQVLANYSFHNHEKGNFAECYDKIRRGDIVGIVGFPGKSKKGELSIFPKETILLSACLHMLPMKYGLKDTEIRYRQRYLDLLINESSRHTFVTRTKIINFLRNFLNERGFFEVETPMMNLIPFITHHNDLDLDLYLRIATELPLKMLIVGGIDKVYEIGKVFRNEGIDNTHNPEFTSCEFYWAYADYNDLIKWSEDFFSQLVYHLFGTYKISYNKDGPENQPIEIDFTPPYPKVSIVEEIEKVTNTILEQPFDSNETIEKMINIIKEHKIELPNPPTAAKLLDQLASHFIENKYNDKPFFIVEHPQIMSPLAKYHRTKPGLTERLEMFICGKEVLNAYTELNDPFKFCTSLEYGLPPTGGLGLGIDRITMFLTNKNSIKDVILFPTMRP
>4h02_G
PRLYFENRSKFIQDQKDKGINPYPHKFERTISIPEFIEKYKDLGNGEHLEDTILNITGRIMRVSASGQKLRFFDLVGDGEKIQVLANYSFHNHEKGNFAECYDKIRRGDIVGIVGFPGKSKKGELSIFPKETILLSACLHMLPMKYGLKDTEIRYRQRYLDLLINESSRHTFVTRTKIINFLRNFLNERGFFEVETPMMNLIPFITHHNDLDLDLYLRIATELPLKMLIVGGIDKVYEIGKVFRNEGIDNTHNPEFTSCEFYWAYADYNDLIKWSEDFFSQLVYHLFGTYKISYNKDGPENQPIEIDFTPPYPKVSIVEEIEKVTNTILEQPFDSNETIEKMINIIKEHKIELPNPPTAAKLLDQLASHFIENKYNDKPFFIVEHPQIMSPLAKYHRTKPGLTERLEMFICGKEVLNAYTELNDPFKFCTSLEYGLPPTGGLGLGIDRITMFLTNKNSIKDVILFPTMRP
>4h02_H
PRLYFENRSKFIQDQKDKGINPYPHKFERTISIPEFIEKYKDLGNGEHLEDTILNITGRIMRVSASGQKLRFFDLVGDGEKIQVLANYSFHNHEKGNFAECYDKIRRGDIVGIVGFPGKSKKGELSIFPKETILLSACLHMLPMKYGLKDTEIRYRQRYLDLLINESSRHTFVTRTKIINFLRNFLNERGFFEVETPMMNLIPFITHHNDLDLDLYLRIATELPLKMLIVGGIDKVYEIGKVFRNEGIDNTHNPEFTSCEFYWAYADYNDLIKWSEDFFSQLVYHLFGTYKISYNKDGPENQPIEIDFTPPYPKVSIVEEIEKVTNTILEQPFDSNETIEKMINIIKEHKIELPNPPTAAKLLDQLASHFIENKYNDKPFFIVEHPQIMSPLAKYHRTKPGLTERLEMFICGKEVLNAYTELNDPFKQFCTSLEYGLPPTGGLGLGIDRITMFLTNKNSIKDVILFPTMRP
>4hwo_A
RDHRKIGKQLDLYHMQEEAPGMVFWHNDGWTIFRELEVFVRSKLKEYQYQEVKGPFMMDRVLWEKTGHWDNYKDAMFTTSSENREYCIKPMNCPGHVQIFNQGLKSYRDLPLRMAEFGSCHRNEPSGSLHGLMRVRGFTQDDAHIFCTEEQIRDEVNGCIRLVYDMYSTFGFEKIVVKLSTRPEKRIGSDEMWDRAEADLAVALEENNIPFEYQLGEGAFYGPKIEFTLYDCLDRAWQCGTVQLDFSLPSRLSASYVGEDNERKVPVMIHRAILGSMERFIGILTEEFAGFFPTWLAPVQVVIMNITDSQSEYVNELTQKLSNAGIRVKADLRNEKIGFKIREHTLRRVPYMLVCGDKEVESGKVAVRTRRGKDLGSMDVNEVIEKLQQEIRSRSLKQLEELEHHHHHH
>4hwo_B
RDHRKIGKQLDLYHMQEEAPGMVFWHNDGWTIFRELEVFVRSKLKEYQYQEVKGPFMMDRVLWEKTGHWDNYKDAMFTTSSENREYCIKPMNCPGHVQIFNQGLKSYRDLPLRMAEFGSCHRNEPSGSLHGLMRVRGFTQDDAHIFCTEEQIRDEVNGCIRLVYDMYSTFGFEKIVVKLSTRPEKRIGSDEMWDRAEADLAVALEENNIPFEYQLGEGAFYGPKIEFTLYDCLDRAWQCGTVQLDFSLPSRLSASYVGEDNERKVPVMIHRAILGSMERFIGILTEEFAGFFPTWLAPVQVVIMNITDSQSEYVNELTQKLSNAGIRVKADLRNEKIGFKIREHTLRRVPYMLVCGDKEVESGKVAVRTRRGKDLGSMDVNEVIEKLQQEIRSRSLKQ
>4hwp_A
RDHRKIGKQLDLYHMQEEAPGMVFWHNDGWTIFRELEVFVRSKLKEYQYQEVKGPFMMDRVLWEKTGHWDNYKDAMFTTSSENREYCIKPMNCPGHVQIFNQGLKSYRDLPLRMAEFGSCHRNEPSGSLHGLMRVRGFTQDDAHIFCTEEQIRDEVNGCIRLVYDMYSTFGFEKIVVKLSTRPEKRIGSDEMWDRAEADLAVALEENNIPFEYQLGEGAFYGPKIEFTLYDCLDRAWQCGTVQLDFSLPSRLSASYVGEDNERKVPVMIHRAILGSMERFIGILTEEFAGFFPTWLAPVQVVIMNITDSQSEYVNELTQKLSNAGIRVKADLRNEKIGFKIREHTLRRVPYMLVCGDKEVESGKVAVRTRRGKDLGSMDVNEVIEKLQQEIRSRSLKQLEELEHHHHHH
>4hwp_B
RDHRKIGKQLDLYHMQEEAPGMVFWHNDGWTIFRELEVFVRSKLKEYQYQEVKGPFMMDRVLWEKTGHWDNYKDAMFTTSSENREYCIKPMNCPGHVQIFNQGLKSYRDLPLRMAEFGSCHRNEPSGSLHGLMRVRGFTQDDAHIFCTEEQIRDEVNGCIRLVYDMYSTFGFEKIVVKLSTRPEKRIGSDEMWDRAEADLAVALEENNIPFEYQLGEGAFYGPKIEFTLYDCLDRAWQCGTVQLDFSLPSRLSASYVGEDNERKVPVMIHRAILGSMERFIGILTEEFAGFFPTWLAPVQVVIMNITDSQSEYVNELTQKLSNAGIRVKADLRNEKIGFKIREHTLRRVPYMLVCGDKEVESGKVAVRTRRGKDLGSMDVNEVIEKLQQEIRSRSLKQ
>4hwr_A
ARDHRKIGKQLDLYHMQEEAPGMVFWHNDGWTIFRELEVFVRSKLKEYQYQEVKGPFMMDRVLWEKTGHWDNYKDAMFTTSSENREYCIKPMNCPGHVQIFNQGLKSYRDLPLRMAEFGSCHRNEPSGSLHGLMRVRGFTQDDAHIFCTEEQIRDEVNGCIRLVYDMYSTFGFEKIVVKLSTRPEKRIGSDEMWDRAEADLAVALEENNIPFEYQLGEGAFYGPKIEFTLYDCLDRAWQCGTVQLDFSLPSRLSASYVGEDNERKVPVMIHRAILGSMERFIGILTEEFAGFFPTWLAPVQVVIMNITDSQSEYVNELTQKLSNAGIRVKADLRNEKIGFKIREHTLRRVPYMLVCGDKEVESGKVAVRTRRGKDLGSMDVNEVIEKLQQEIRSRSLKQLEEL
>4hwr_B
RDHRKIGKQLDLYHMQEEAPGMVFWHNDGWTIFRELEVFVRSKLKEYQYQEVKGPFMMDRVLWEKTGHWDNYKDAMFTTSSENREYCIKPMNCPGHVQIFNQGLKSYRDLPLRMAEFGSCHRNEPSGSLHGLMRVRGFTQDDAHIFCTEEQIRDEVNGCIRLVYDMYSTFGFEKIVVKLSTRPEKRIGSDEMWDRAEADLAVALEENNIPFEYQLGEGAFYGPKIEFTLYDCLDRAWQCGTVQLDFSLPSRLSASYVGEDNERKVPVMIHRAILGSMERFIGILTEEFAGFFPTWLAPVQVVIMNITDSQSEYVNELTQKLSNAGIRVKADLRNEKIGFKIREHTLRRVPYMLVCGDKEVESGKVAVRTRRGKDLGSMDVNEVIEKLQQEIRSRSLKQ
>4hws_A
RDHRKIGKQLDLYHMQEEAPGMVFWHNDGWTIFRELEVFVRSKLKEYQYQEVKGPFMMDRVLWEKTGHWDNYKDAMFTTSSENREYCIKPMNCPGHVQIFNQGLKSYRDLPLRMAEFGSCHRNEPSGSLHGLMRVRGFTQDDAHIFCTEEQIRDEVNGCIRLVYDMYSTFGFEKIVVKLSTRPEKRIGSDEMWDRAEADLAVALEENNIPFEYQLGEGAFYGPKIEFTLYDCLDRAWQCGTVQLDFSLPSRLSASYVGEDNERKVPVMIHRAILGSMERFIGILTEEFAGFFPTWLAPVQVVIMNITDSQSEYVNELTQKLSNAGIRVKADLRNEKIGFKIREHTLRRVPYMLVCGDKEVESGKVAVRTRRGKDLGSMDVNEVIEKLQQEIRSRSLKQLEELEHHHHHH
>4hws_B
RDHRKIGKQLDLYHMQEEAPGMVFWHNDGWTIFRELEVFVRSKLKEYQYQEVKGPFMMDRVLWEKTGHWDNYKDAMFTTSSENREYCIKPMNCPGHVQIFNQGLKSYRDLPLRMAEFGSCHRNEPSGSLHGLMRVRGFTQDDAHIFCTEEQIRDEVNGCIRLVYDMYSTFGFEKIVVKLSTRPEKRIGSDEMWDRAEADLAVALEENNIPFEYQLGEGAFYGPKIEFTLYDCLDRAWQCGTVQLDFSLPSRLSASYVGEDNERKVPVMIHRAILGSMERFIGILTEEFAGFFPTWLAPVQVVIMNITDSQSEYVNELTQKLSNAGIRVKADLRNEKIGFKIREHTLRRVPYMLVCGDKEVESGKVAVRTRRGKDLGSMDVNEVIEKLQQEIRSRSLKQ
>4hwt_A
RDHRKIGRDQELYFFHELSPGSCFFLPKGAYIYNALIEFIRSEYRKRGFQEVVTPNIFNSRLWMTSGHWQHYSENMFSFEVEKELFALKPMNCPGHCLMFDHRPRSWRELPLRLADFGVLHRNELSGALTGLTRVRRFQQDDAHIFCAMEQIEDEIKGCLDFLRTVYSVFGFSFKLNLSTRPEKFLGDIEVWDQAEKQLENSLNEFGEKWELNSGDGAFYGPKIDIQIKDAIGRYHQCATIQLDFQLPIRFNLTYVSDKKRPVIVHRAILGSVERMIAILTENYGGKWPFWLSPRQVMVVPVGPTCDEYAQKVRQQFHDAKFMADIDLDPGCTLNKKIRNAQLAQYNFILVVGEKEKISGTVNIRTRDNKVHGERTISETIERLQQLKEFRSKQA
>4hwt_B
RDHRKIGRDQELYFFHELSPGSCFFLPKGAYIYNALIEFIRSEYRKRGFQEVVTPNIFNSRLWMTSGHWQHYSENMFSFEVEKELFALKPMNCPGHCLMFDHRPRSWRELPLRLADFGVLHRNELSGALTGLTRVRRFQQDDAHIFCAMEQIEDEIKGCLDFLRTVYSVFGFSFKLNLSTRPEKFLGDIEVWDQAEKQLENSLNEFGEKWELNSGDGAFYGPKIDIQIKDAIGRYHQCATIQLDFQLPIRFNLTYVSHDGDDKKRPVIVHRAILGSVERMIAILTENYGGKWPFWLSPRQVMVVPVGPTCDEYAQKVRQQFHDAKFMADIDLDPGCTLNKKIRNAQLAQYNFILVVGEKEKISGTVNIRTRDNKVHGERTISETIERLQQLKEFRSKQAEEE
>4j15_A
AEDYAKERYGISSMIQSQEKPDRVLVRVRDLTIQKADEVVWVRARVHTSRAKGKQCFLVLRQQQFNVQALVAVGDHASKQMVKFAANINKESIVDVEGVVRKVNQKIGSCTQQDVELHVQKIYVISLAEPRLPLQLDDAVRPTVNQDTRLDNRVIDLRTSTSQAVFRLQSGICHLFRETLINKGFVEIQTPKIQSPQLYKQMCICADFEKVFSIGPVFLTEFVGLDIEMAFNYHYHEVMEEIADTMVQIFKGLQERFQTEIQTVNKQFPCEPFKFLEPTLRLEYCEALAMLREAGVEMGDEDDLSTPNEKLLGHLVKEKYDTDFYILDKYPLAVRPFYTMPDPRNPKQSNSYDMFMRGEEILSGAQRIHDPQLLTERALHHGIDLEKIKAYIDSFRFGAPPHAGGGIGLERVTMLFLGLHNVRQTSMFPRD
>4j15_B
AEDYAKERYGISSMIQSQEKPDRVLVRVRDLTIQKADEVVWVRARVHTSRAKGKQCFLVLRQQQFNVQALVAVGDHASKQMVKFAANINKESIVDVEGVVRKVNQKIGSCTQQDVELHVQKIYVISLAEPRLPLQLDDAVRPTVNQDTRLDNRVIDLRTSTSQAVFRLQSGICHLFRETLINKGFVEIQTPKISPQLYKQMCICADFEKVFSIGPVFLTEFVGLDIEMAFNYHYHEVMEEIADTMVQIFKGLQERFQTEIQTVNKQFPCEPFKFLEPTLRLEYCEALAMLREAGVEMGDEDDLSTPNEKLLGHLVKEKYDTDFYILDKYPLAVRPFYTMPDPRNPKQSNSYDMFMRGEEILSGAQRIHDPQLLTERALHHGIDLEKIKAYIDSFRFGAPPHAGGGIGLERVTMLFLGLHNVRQTSMFPRD
>4k86_A
LEAKKEENLADWYSQVITKSEMIEYHDISGCYILRPWAYAIWEAIKDFFDAEIKKLGVENCYFPMFVSQSALEKEKTHVADFAPEVAWVTRSGKTELAEPIAIRPTSETVMYPAYAKWVQSHRDLPIKLNQWCNVVRWEFKHPQPFLRTREFLWQEGHSAFATMEEAAEEVLQILDLYAQVYEELLAIPVVKGRKTEKEKFAGGDYTTTIEAFISASGRAIQGGTSHHLGQNFSKMFEIVFEDPKIPGEKQFAYQNSWGLTTRTIGVMTMVHGDNMGLVLPPRVACVQVVIIPCGITNALSEEDKEALIAKCNDYRRRLLSVNIRVRADLRDNYSPGWKFNHWELKGVPIRLEVGPRDMKSCQFVAVRRDTGEKLTVAENEAETKLQAILEDIQVTLFTRASEDLKTHMVVANTMEDFQKILDSGKIVQIPFCGEIDCEDWIKKTTARDMGAKSLCIPFKPLCELQPGAKCVCGKNPAKYYTLFGRSY
>4k87_A
LEAKKEENLADWYSQVITKSEMIEYHDISGCYILRPWAYAIWEAIKDFFDAEIKKLGVENCYFPMFVSQSALEKEKTHVADFAPEVAWVTRSGKTELAEPIAIRPTSETVMYPAYAKWVQSHRDLPIKLNQWCNVVRWEFKHPQPFLRTREFLWQEGHSAFATMEEAAEEVLQILDLYAQVYEELLAIPVVKGRKTEKEKFAGGDYTTTIEAFISASGRAIQGGTSHHLGQNFSKMFEIVFEDPKIPGEKQFAYQNSWGLTTRTIGVMTMVHGDNMGLVLPPRVACVQVVIIPCGITNALSEEDKEALIAKCNDYRRRLLSVNIRVRADLRDNYSPGWKFNHWELKGVPIRLEVGPRDMKSCQFVAVRRDTGEKLTVAENEAETKLQAILEDIQVTLFTRASEDLKTHMVVANTMEDFQKILDSGKIVQIPFCGEIDCEDWIKKTTARDQSMGAKSLCIPFKPLCELQPGAKCVCGKNPAKYYTLFGRSY
>4k88_A
LEAKKEENLADWYSQVITKSEMIEYHDISGCYILRPWAYAIWEAIKDFFDAEIKKLGVENCYFPMFVSQSALEKEKTHVADFAPEVAWVTRSGKTELAEPIAIRPTSETVMYPAYAKWVQSHRDLPIKLNQWCNVVRWEFKHPQPFLRTREFLWQEGHSAFATMEEAAEEVLQILDLYAQVYEELLAIPVVKGRKTEKEKFAGGDYTTTIEAFISASGRAIQGGTSHHLGQNFSKMFEIVFEDPKIPGEKQFAYQNSWGLTTRTIGVMTMVHGDNMGLVLPPRVACVQVVIIPCGITNALSEEDKEALIAKCNDYRRRLLSVNIRVRADLRDNYSPGWKFNHWELKGVPIRLEVGPRDMKSCQFVAVRRDTGEKLTVAENEAETKLQAILEDIQVTLFTRASEDLKTHMVVANTMEDFQKILDSGKIVQIPFCGEIDCEDWIKKTTARDQSMGAKSLCIPFKPLCELQPGAKCVCGKNPAKYYTLFGRSY
>4kqe_A
IVDRAKMGDTLKRRFFYDQAFAIYGGVSGLYDFGPVGCALKNNIIQTWRQHFIQEEQILEIDCTMLTPEPVLKTSGHVDKFADFMVKDVKNGECFRADHLLKAHLQKLMSDKKCSVEKKSEMESVLAQLDNYGQQELADLFVNYNVKSPITGNDLSPPVSFNLMFKTFIGPGGNMPGYLRPETAQGIFLNFKRLLEFNQGKLPFAAAQIGNSFRNEISPRSGLIRVREFTMAEIEHFVDPSEKDHPKFQNVADLHLYLYSAKAQVSGQSARKMRLGDAVEQGVINNTVLGYFIGRIYLYLTKVGISPDKLRFRQHMENECDCWDAESKTSYGWIEIVGCADRSCYDLSCHARATKVPLVAEKPLKEPQFEPSKGAIGKAYKKDAKLVMEYLAICDECYITEMEMLLNEKGEFTIETEGKTFQLTKDMINVKRFQKVEEVVPNVIEPSFGLGRIMYTVFEHTFHVREGDEQRTFFSFPAVVAPFKCSVLPLSQNQEFMPFVKELSEALTRHGVSHKVDDSSGSIGRRYARTDEIGVAFGVTIDFDTVNKTPHTATLRDRDSMRQIRAEISELPSIVQDLANGNITWADVEARYPLFEG
>4kr2_A
IVDRAKMEDTLKRRFFYDQAFAIYGGVSGLYDFGPVGCALKNNIIQTWRQHFIQEEQILEIDCTMLTPEPVLKTSGHVDFNLMFKTFIGPGGNMPGYLRPETAQGIFLNFKRLLEFNQGKLPFAAAQIGNSFRNEISPRSGLIRVREFTMAEIEHFVDPSEKDHPKFQNVADLHLYLYSAKAQVSGQSARKMRLGDAVEQGVINNTVLGYFIGRIYLYLTKVGISPDKLRFRQHMECDCWDAESKTSYGWIEIVGCADRSCYDLSCHARATKVPLVAEKPLKEPKTVRFQKTLYVEEVVPNVIEPSFGLGRIMYTVFEHTFHVREGDEQRTFFSFPAVVAPFKCSVLPLSQNQEFMPFVKELSEALTRHGVSHKVDDSSGSIGRRYARTDEIGVAFGVTIDFDTVNKTPHTATLRDRDSMRQIRAEISELPSIVQDLANGNITWADVEARYPLFEGQE
>4kr3_A
VDRAKMGDTLKRRFFYDQAFAIYGGVSGLYDFGPVGCALKNNIIQTWRQHFIQEEQILEIDCTMLTPEPVLKTSGHVDKFSFNLMFKTFIGPGGNMPGYLRPETAQGIFLNFKRLLEFNQGKLPFAAAQIGNSFRNEISPRSGLIRVREFTMAEIEHFVDPSEKDHPKFQNVADLHLYLYSAKAQVSGQSARKMRLGDAVEQGVINNTVLGYFIGRIYLYLTKVGISPDKLRFRQHMENACDCWDAESKTSYGWIEIVGCADRSCYDLSCHARATKVPLVAEKPLKEPKTVNVVFQKTLYVEEVVPNVIEPSFGLGRIMYTVFEHTFHVREGDEQRTFFSFPAVVAPFKCSVLPLSQNQEFMPFVKELSEALTRHGVSHKVDDSSGSIGRRYARTDEIGVAFGVTIDFDTVNKTPHTATLRDRDSMRQIRAEISELPSIVQDLANGNITWADVEARYPLFEGQETG
>4l87_A
VLDLDLFRVDKGGDPALIRETQEKRFKDPGLVDQLVKADSEWRRCRFRADNLNKLKNLCSKTIGEKMKKKEPVGDDESVPENVLSFDDLTADALANLKVSQIKKVRLLIDEAILKCDAERIKLEAERFENLREIGNLLHPSVPISNDEDVDNKVERIWGDCTVRKKYSHVDLVVMVDGFEGEKGAVVAGSRGYFLKGVLVFLEQALIQYALRTLGSRGYIPIYTPFFMRKEVMQEVAQLSQFDEELYKVIGKGSEKSDDNSYDEKYLIATSEQPIAALHRDEWLRPEDLPIKYAGLSTCFRQEVGSHGRDTRGIFRVHQFEKIEQFVYSSPHDNKSWEMFEEMITTAEEFYQSLGIPYHIVNIVSGSLNHAASKKLDLEAWFPGSGAFRELVSCSNCTDYQARRLRIRYGQTKKMMDKVEFVHMLNATMCATTRTICAILENYQTEKGITVPEKLKEFMPPGLQELIPFVKPAPIE
>4ncx_A
AHHHHHHSNILGITSKKIENFSDWYTQVIVKSELIEYYDGCYILRPAAYYIWECVQAFFNKEIKKLNVENSYFPLFVTSETIMYSVFPKWIRSYRDLPLKLNQWNTVVRWEFPTPFIRTREFLWQEGHTAHKNEEEAVKLVFDILDLYRRWYEEYLAVPIIKGIKSEGEKFGGANFTSTAEAFISENGRAIQAATSHYLGTNFAKMFKIEFEDENEVKQYVHQTSWGCTTRSIGIMIMTHGDDKGLVLPPNVSKYKVVIVPIFYKTTDENAIHSYCKDIEKILKNAQINCVYDDRASYSPGYKFNHWELRGIPIRIEVGPKDLQNNSCVIVRRDNNEKCNVKKESVLLETQQMLVDIHKNLFLKAKKKLDDSIVQVTSFSEVMNALNKKKMVLAPWCEDIATEEEIKKETSGAMKPLCIPLDQPPMPPNMKCFWSGKPAKRWCLFGRSY
>4ncx_B
ILGITSKKIENFSDWYTQVIVKSELIEYYDISGCYILRPAAYYIWECVQAFFNKEIKKLNVENSYFPLETIMYSVFPKWIRSYRDLPLKLNQWNTVVRWEFKQPEFLWQEGHTAHKNEEEAVKLVFDILDLYRRWYEEYLAVPIIKGIKSEGEKFGGANFTSTAEAFISENGRAIQAATSHYLGTNFAKMFKIEFEDENEVKQYVHQTSWGCTTRSIGIMIMTHGDDKGLVLPPNVSKYKVVIVPIFDENAIHSYCKDIEKILKNAQINCVYDDRASYSPGYKFNHWELRGIPIRIEVGPKDLQNNSCVIVRRDNNEKCNVKKESVLLETQQMLVDIHKNLFLKAKKKLDDSIVQVTSFSEVMNALNKKKMVLAPWCEDIATEEEIKKETQRLSLGAMKPLCIPLDQPPMPPNMKCFWSGKPAKRWCLFGRSY
>4o2d_A
VLRTHAAGSLRPADAGQTVTLAGWVARRRDHGGVIFIDLRDASGVSQVVFREGDVLAAAHRLRAEFCVAVTGVVEVRPEGNENPEIPTGQIEVNATELTVLGESAPLPFQLDEQAGEEARLKYRYLDLRREGPGNALRLRSKVNAAARSVLAEHDFVEIETPTLTRSTPEGARDFLVPARLQPGSFYALPQSPQLFKQLLMVAGMERYYQIARCYRDEDFDRQPEFTQLDMEMSFVEADDVIAISEQVLKAVWATIGYDLPLPLPRISYEEAMRRFGSDKPDLRFGIELVECTEYFKDTTFRVFQAPYVGAVVMPGGASQPRRTLDGWQEFAKQRGHKGLAYVLVGEDGTLGGPVAKNLSDAERDGLVAHVGANPGDCIFFAAGPAKGARALLGATRIEIAKRLDLIDPNAWAFTWVVDFPMFEAADEATAAGDVAVGSGAWTAMHHAFTAPKPDSVDTFDSDPGNALSDAYDIVCNGNEIGGGSIRIHRRDIQERVFAMMGIDHDEAQEKFGFLLDAFSYGAPPHGGIAFGWDRITALLAGVDSIREVIAFPKSGGGVDPLTDAPAPITPQQRKESGID
>4o2d_B
VLRTHAAGSLRPADAGQTVTLAGWVARRRDHGGVIFIDLRDASGVSQVVFREGDVLAAAHRLRAEFCVAVTGVVEVRPEGNENPEIPTGQIEVNATELTVLGESAPLPFQLDEQAGEEARLKYRYLDLRREGPGNALRLRSKVNAAARSVLAEHDFVEIETPTLTRSTPEGARDFLVPARLQPGSFYALPQSPQLFKQLLMVAGMERYYQIARCYRDEDFDRQPEFTQLDMEMSFVEADDVIAISEQVLKAVWATIGYDLPLPLPRISYEEAMRRFGSDKPDLRFGIELVECTEYFPYVGAVVMPWQEFAKQRGFFAAGPAKGARALLGATRIEIAKRLDLIDPNAWAFTWVVDFPMFEAADEATAAGDVAVGSGAWTAMHHAFTAPKPDSVDTFDSDPGNALSDAYDIVCNGNEIGGGSIRIHRRDIQERVFAMMGIDHDEAQEKFGFLLDAFSYGAPPHGGIAFGWDRITALLAGVDSIREVIAFPKSGGGVDPLTDAPAPITPQQRKESGID
>4olf_A
ILGITSKKIENFSDWYTQVIVKSELIEYYDISGCYILRPAAYYIWECVQAFFNKEIKKLNVENSYFPLFVTKNKLEKIEGFSPEVAWVTKYGDSNLPEEIAIRPTSETIMYSVFPKWIRSYRDLPLKLNQWNTVVRWEFKQPTPFIRTREFLWQEGHTAHKNEEEAVKLVFDILDLYRRWYEEYLAVPIIKGIKSEGEKFGGANFTSTAEAFISENGRAIQAATSHYLGTNFAKMFKIEFEDENEVKQYVHQTSWGCTTRSIGIMIMTHGDDKGLVLPPNVSKYKVVIVPIFYKTTDENAIHSYCKDIEKILKNAQINCVYDDRASYSPGYKFNHWELRGIPIRIEVGPKDLQNNSCVIVRRDNNEKCNVKKESVLLETQQMLVDIHKNLFLKAKKKLDDSIVQVTSFSEVMNALNKKKMVLAPWCEDIATEEEIKKETQRLLSGAMKPLCIPLDQPPMPPNMKCFWSGKPAKRWCLFGRSY
>4p3n_A
DHRKIGRDQELYFFHELSPGSCFFLPKGAYIYNALIEFIRSEYRKRGFQEVVTPNIFNSRLWMTSGHWQHYSENMFSFEVEKELFALKPMNCPGHCLMFDHRPRSWRELPLRLADFGVLHRNELSGALTGLTRVRRFQQDDAHIFCAMEQIEDEIKGCLDFLRTVYSVFGFSFKLNLSTRPEKFLGDIEVWDQAEKQLENSLNEFGEKWELNSGDGAFYGPKIDIQIKDAIGRYHQCATIQLDFQLPIRFNLTYVSHDGDDKKRPVIVHRAILGSVERMIAILTENYGGKWPFWLSPRQVMVVPVGPTCDEYAQKVRQQFHDAKFMADIDLDPGCTLNKKIRNAQLAQYNFILVVGEKEKISGTVNIRTRDNKVHGERTISETIERLQQLKEFRSKQAEEEF
>4p3n_B
DHRKIGRDQELYFFHELSPGSCFFLPKGAYIYNALIEFIRSEYRKRGFQEVVTPNIFNSRLWMTSGHWQHYSENMFSFEVEKELFALKPMNCPGHCLMFDHRPRSWRELPLRLADFGVLHRNELSGALTGLTRVRRFQQDDAHIFCAMEQIEDEIKGCLDFLRTVYSVFGFSFKLNLSTRPEKFLGDIEVWDQAEKQLENSLNEFGEKWELNSGDGAFYGPKIDIQIKDAIGRYHQCATIQLDFQLPIRFNLTYVSHDGDDKKRPVIVHRAILGSVERMIAILTENYGGKWPFWLSPRQVMVVPVGPTCDEYAQKVRQQFHDAKFMADIDLDPGCTLNKKIRNAQLAQYNFILVVGEKEKISGTVNIRTRDNKVHGERTISETIERLQQLKEFRSKQAEEEF
>4p3n_C
DHRKIGRDQELYFFHELSPGSCFFLPKGAYIYNALIEFIRSEYRKRGFQEVVTPNIFNSRLWMTSGHWQHYSENMFSFEVEKELFALKPMNCPGHCLMFDHRPRSWRELPLRLADFGVLHRNELSGALTGLTRVRRFQQDDAHIFCAMEQIEDEIKGCLDFLRTVYSVFGFSFKLNLSTRPEKFLGDIEVWDQAEKQLENSLNEFGEKWELNSGDGAFYGPKIDIQIKDAIGRYHQCATIQLDFQLPIRFNLTYVSHDGDDKKRPVIVHRAILGSVERMIAILTENYGGKWPFWLSPRQVMVVPVGPTCDEYAQKVRQQFHDAKFMADIDLDPGCTLNKKIRNAQLAQYNFILVVGEKEKISGTVNIRTRDNKVHGERTISETIERLQQLKEFRSKQAEEEF
>4p3n_D
DHRKIGRDQELYFFHELSPGSCFFLPKGAYIYNALIEFIRSEYRKRGFQEVVTPNIFNSRLWMTSGHWQHYSENMFSFEVEKELFALKPMNCPGHCLMFDHRPRSWRELPLRLADFGVLHRNELSGALTGLTRVRRFQQDDAHIFCAMEQIEDEIKGCLDFLRTVYSVFGFSFKLNLSTRPEKFLGDIEVWDQAEKQLENSLNEFGEKWELNSGDGAFYGPKIDIQIKDAIGRYHQCATIQLDFQLPIRFNLTYVSHDGDDKKRPVIVHRAILGSVERMIAILTENYGGKWPFWLSPRQVMVVPVGPTCDEYAQKVRQQFHDAKFMADIDLDPGCTLNKKIRNAQLAQYNFILVVGEKEKISGTVNIRTRDNKVHGERTISETIERLQQLKEFRSKQAEEEF
>4p3o_A
RDHRKIGKQLDLYHMQEEAPGMVFWHNDGWTIFRELEVFVRSKLKEYQYQEVKGPFMMDRVLWEKTGHWDNYKDAMFTTSSENREYCIKPMNCPGHVQIFNQGLKSYRDLPLRMAEFGSCHRNEPSGSLHGLMRVRGFTQDDAHIFCTEEQIRDEVNGCIRLVYDMYSTFGFEKIVVKLSTRPEKRIGSDEMWDRAEADLAVALEENNIPFEYQLGEGAFYGPKIEFTLYDCLDRAWQCGTVQLDFSLPSRLSASYVGEDNERKVPVMIHRAILGSMERFIGILTEEFAGFFPTWLAPVQVVIMNITDSQSEYVNELTQKLSNAGIRVKADLRNEKIGFKIREHTLRRVPYMLVCGDKEVESGKVAVRTRRGKDLGSMDVNEVIEKLQQEIRSRSLKQLEE
>4p3o_B
RDHRKIGKQLDLYHMQEEAPGMVFWHNDGWTIFRELEVFVRSKLKEYQYQEVKGPFMMDRVLWEKTGHWDNYKDAMFTTSSENREYCIKPMNCPGHVQIFNQGLKSYRDLPLRMAEFGSCHRNEPSGSLHGLMRVRGFTQDDAHIFCTEEQIRDEVNGCIRLVYDMYSTFGFEKIVVKLSTRPEKRIGSDEMWDRAEADLAVALEENNIPFEYQLGEGAFYGPKIEFTLYDCLDRAWQCGTVQLDFSLPSRLSASYVGEDNERKVPVMIHRAILGSMERFIGILTEEFAGFFPTWLAPVQVVIMNITDSQSEYVNELTQKLSNAGIRVKADLRNEKIGFKIREHTLRRVPYMLVCGDKEVESGKVAVRTRRGKDLGSMDVNEVIEKLQQEIRSRSLKQLEE
>4p3p_A
RDHRKIGKQLDLYHMQEEAPGMVFWHNDGWTIFRELEVFVRSKLKEYQYQEVKGPFMMDRVLWEKTGHWDNYKDAMFTTSSENREYCIKPMNCPGHVQIFNQGLKSYRDLPLRMAEFGSCHRNEPSGSLHGLMRVRGFTQDDAHIFCTEEQIRDEVNGCIRLVYDMYSTFGFEKIVVKLSTRPEKRIGSDEMWDRAEADLAVALEENNIPFEYQLGEGAFYGPKIEFTLYDCLDRAWQCGTVQLDFSLPSRLSASYVGEDNERKVPVMIHRAILGSMERFIGILTEEFAGFFPTWLAPVQVVIMNITDSQSEYVNELTQKLSNAGIRVKADLRNEKIGFKIREHTLRRVPYMLVCGDKEVESGKVAVRTRRGKDLGSMDVNEVIEKLQQEIRSRSLKQLEE
>4p3p_B
RDHRKIGKQLDLYHMQEEAPGMVFWHNDGWTIFRELEVFVRSKLKEYQYQEVKGPFMMDRVLWEKTGHWDNYKDAMFTTSSENREYCIKPMNCPGHVQIFNQGLKSYRDLPLRMAEFGSCHRNEPSGSLHGLMRVRGFTQDDAHIFCTEEQIRDEVNGCIRLVYDMYSTFGFEKIVVKLSTRPEKRIGSDEMWDRAEADLAVALEENNIPFEYQLGEGAFYGPKIEFTLYDCLDRAWQCGTVQLDFSLPSRLSASYVGEDNERKVPVMIHRAILGSMERFIGILTEEFAGFFPTWLAPVQVVIMNITDSQSEYVNELTQKLSNAGIRVKADLRNEKIGFKIREHTLRRVPYMLVCGDKEVESGKVAVRTRRGKDLGSMDVNEVIEKLQQEIRSRSLKQLEE
>4p71_C
AAERIDVTLPGRGQLSGGLHPVTRTLERIEQCFSRIGYEVAEGPEVEDDYHNFEALNIPGHHPARAMHDTFYFNANMLLRTHTSPVQVRTMESQQPPIRIVCPGRVYRCDSDLTHSPMFHQVEGLLVDEGVSFADLKGTIEEFLRAFFEKQLEVRFRPSFFPFTEPSAEVDIQCQTGWLEVMGCGMVHPNVLRMSNIDPEKFQGFAFGMGAERLAMLRYGVNDLRLFFDNDLRFLGQFR
>4p71_D
LAAERIDVTLPGRGQLSGGLHPVTRTLERIEQCFSRIGYEVAEGPEVEDDYHNFEALNIPGHHPARAMHDTFYFNANMLLRTHTSPVQVRTMESQQPPIRIVCPGRVYRCDSDLTHSPMFHQVEGLLVDEGVSFADLKGTIEEFLRAFFEKQLEVRFRPSFFPFTEPSAEVDIQCVICQTGWLEVMGCGMVHPNVLRMSNIDPEKFQGFAFGMGAERLAMLRYGVNDLRLFFDNDLRFLGQFR
>4p72_C
ERIDVTLPGRGQLSGGLHPVTRTLERIEQCFSRIGYEVAEGPEVEDDYHNFEALNIPGHHPARAMHDTFYFNANMLLRTHTSPVQVRTMESQQPPIRIVCPGRVYRCDSDLTHSPMFHQVEGLLVDEGVSFADLKGTIEEFLRAFFEKQLEVRFRPSFFPFTEPSAEVDIQCGWLEVMGCGMVHPNVLRMSNIDPEKFQGFAFGMGAERLAMLRYGVNDLRLFFDNDLRFLGQFR
>4p72_D
LAAERIDVTLPGRGQLSGGLHPVTRTLERIEQCFSRIGYEVAEGPEVEDDYHNFEALNIPGHHPARAMHDTFYFNANMLLRTHTSPVQVRTMESQQPPIRIVCPGRVYRCDSDLTHSPMFHQVEGLLVDEGVSFADLKGTIEEFLRAFFEKQLEVRFRPSFFPFTEPSAEVDIQCVICSGNGWLEVMGCGMVHPNVLRMSNIDPEKFQGFAFGMGAERLAMLRYGVNDLRLFFDNDLRFLGQFR
>4p73_C
AAERIDVTLPGRGQLSGGLHPVTRTLERIEQCFSRIGYEVAEGPEVEDDYHNFEALNIPGHHPARAMHDTFYFNANMLLRTHTSPVQVRTMESQQPPIRIVCPGRVYRCDSDLTHSPMFHQVEGLLVDEGVSFADLKGTIEEFLRAFFEKQLEVRFRPSFFPFTEPSAEVDIQCQTGWLEVMGCGMVHPNVLRMSNIDPEKFQGFAFGMGAERLAMLRYGVNDLRLFFDNDLRFLGQFR
>4p73_D
LAAERIDVTLPGRGQLSGGLHPVTRTLERIEQCFSRIGYEVAEGPEVEDDYHNFEALNIPGHHPARAMHDTFYFNANMLLRTHTSPVQVRTMESQQPPIRIVCPGRVYRCDSDLTHSPMFHQVEGLLVDEGVSFADLKGTIEEFLRAFFEKQLEVRFRPSFFPFTEPSAEVDIQCVICQTGWLEVMGCGMVHPNVLRMSNIDPEKFQGFAFGMGAERLAMLRYGVNDLRLFFDNDLRFLGQFR
>4p74_C
ERIDVTLPGRGQLSGGLHPVTRTLERIEQCFSRIGYEVAEGPEVEDDYHNFEALNIPGHHPARAMHDTFYFNANMLLRTHTSPVQVRTMESQQPPIRIVCPGRVYRCDSDLTHSPMFHQVEGLLVDEGVSFADLKGTIEEFLRAFFEKQLEVRFRPSFFPFTEPSAEVDIQCGWLEVMGCGMVHPNVLRMSNIDPEKFQGFAFGMGAERLAMLRYGVNDLRLFFDNDLRFLGQFR
>4p74_D
LAAERIDVTLPGRGQLSGGLHPVTRTLERIEQCFSRIGYEVAEGPEVEDDYHNFEALNIPGHHPARAMHDTFYFNANMLLRTHTSPVQVRTMESQQPPIRIVCPGRVYRCDSDLTHSPMFHQVEGLLVDEGVSFADLKGTIEEFLRAFFEKQLEVRFRPSFFPFTEPSAEVDIQCVICSGNGWLEVMGCGMVHPNVLRMSNIDPEKFQGFAFGMGAERLAMLRYGVNDLRLFFDNDLRFLGQFR
>4p75_C
ERIDVTLPGRGQLSGGLHPVTRTLERIEQCFSRIGYEVAEGPEVEDDYHNFEALNIPGHHPARAMHDTFYFNANMLLRTHTSPVQVRTMESQQPPIRIVCPGRVYRCDSDLTHSPMFHQVEGLLVDEGVSFADLKGTIEEFLRAFFEKQLEVRFRPSFFPFTEPSAEVDIQCGWLEVMGCGMVHPNVLRMSNIDPEKFQGFAFGMGAERLAMLRYGVNDLRLFFDNDLRFLGQFR
>4p75_D
LAAERIDVTLPGRGQLSGGLHPVTRTLERIEQCFSRIGYEVAEGPEVEDDYHNFEALNIPGHHPARAMHDTFYFNANMLLRTHTSPVQVRTMESQQPPIRIVCPGRVYRCDSDLTHSPMFHQVEGLLVDEGVSFADLKGTIEEFLRAFFEKQLEVRFRPSFFPFTEPSAEVDIQCVICSGGWLEVMGCGMVHPNVLRMSNIDPEKFQGFAFGMGAERLAMLRYGVNDLRLFFDNDLRFLGQFR
>4pg3_A
PRLYFENRSKFIQDQKDKGINPYPHKFERTISIPEFIEKYKDLGNGEHLEDTILNITGRIMRVSASGQKLRFFDLVGDGEKIQVLANYSFHNHEKGNFAECYDKIRRGDIVGIVGFPGKSKKGELSIFPKETILLSACLHMLPMKYGLTEIRYRQRYLDLLINESSRHTFVTRTKIINFLRNFLNERGFFEVETPMMNLIAGGANARPFITHHNDLDLDLYLRIATELPLKMLIVGGIDKVYEIGKVFRNEGIDNTHNPEFTSCEFYWAYADYNDLIKWSEDFFSQLVYHLFGTYKISYNKDGPENQPIEIDFTPPYPKVSIVEEIEKVTNTILEQPFDSNETIEKMINIIKEHKIELPNPPTAAKLLDQLASHFIENKYNDKPFFIVEHPQIMSPLAKYHRTKPGLTERLEMFICGKEVLNAYTELNDPFKQKECFLDSAFCTSLEYGLPPTGGLGLGIDRITMFLTNKNSIKDVILFPTMRP
>4pg3_B
PRLYFENRSKFIQDQKDKGINPYPHKFERTISIPEFIEKYKDLGNGEHLEDTILNITGRIMRVSASGQKLRFFDLVGDGEKIQVLANYSFHNHEKGNFAECYDKIRRGDIVGIVGFPGKSKKGELSIFPKETILLSACLHMLPMKYGLKDTEIRYRQRYLDLLINESSRHTFVTRTKIINFLRNFLNERGFFEVETPMMNLIAGGANARPFITHHNDLDLDLYLRIATELPLKMLIVGGIDKVYEIGKVFRNEGIDNTHNPEFTSCEFYWAYADYNDLIKWSEDFFSQLVYHLFGTYKISYNKDGPENQPIEIDFTPPYPKVSIVEEIEKVTNTILEQPFDSNETIEKMINIIKEHKIELPNPPTAAKLLDQLASHFIENKYNDKPFFIVEHPQIMSPLAKYHRTKPGLTERLEMFICGKEVLNAYTELNDPFKQKECFLDSAFCTSLEYGLPPTGGLGLGIDRITMFLTNKNSIKDVILFPTMRP
>4pg3_C
PRLYFENRSKFIQDQKDKGINPYPHKFERTISIPEFIEKYKDLGNGEHLEDTILNITGRIMRVSASGQKLRFFDLVGDGEKIQVLANYSFHNHEKGNFAECYDKIRRGDIVGIVGFPGKSKKGELSIFPKETILLSACLHMLPMKYGLKDTEIRYRQRYLDLLINESSRHTFVTRTKIINFLRNFLNERGFFEVETPMMNLIAGGANARPFITHHNDLDLDLYLRIATELPLKMLIVGGIDKVYEIGKVFRNEGIDNTHNPEFTSCEFYWAYADYNDLIKWSEDFFSQLVYHLFGTYKISYNKDGPENQPIEIDFTPPYPKVSIVEEIEKVTNTILEQPFDSNETIEKMINIIKEHPPTAAKLLDQLASHFIENKYNDKPFFIVEHPQIMSPLAKYHRTKPGLTERLEMFICGKEVLNAYTELNDPFKQKECFLDSAFCTSLEYGLPPTGGLGLGIDRITMFLTNKNSIKDVILFPTMRP
>4pg3_D
PRLYFENRSKFIQDQKDKGINPYPHKFERTISIPEFIEKYKDLGNGEHLEDTILNITGRIMRVSASGQKLRFFDLVGDGEKIQVLANYSFHNHEKGNFAECYDKIRRGDIVGIVGFPGKSKKGELSIFPKETILLSACLHMLPMKYGLTEIRYRQRYLDLLINESSRHTFVTRTKIINFLRNFLNERGFFEVETPMMNLIAGGANARPFITHHNDLDLDLYLRIATELPLKMLIVGGIDKVYEIGKVFRNEGIDNTHNPEFTSCEFYWAYADYNDLIKWSEDFFSQLVYHLFGTYKISYNKDGPENQPIEIDFTPPYPKVSIVEEIEKVTNTILEQPFDSNETIEKMINIIKEHKIELPNPPTAAKLLDQLASHFIENKYNDKPFFIVEHPQIMSPLAKYHRTKPGLTERLEMFICGKEVLNAYTELNDPFKQKECFLDSAFCTSLEYGLPPTGGLGLGIDRITMFLTNKNSIKDVILFPTMRP
>4phc_A
KFVLKTPKGTRDYSPRQMAVREKVFDVIIRCFKRHGAEVIDTPVFELKETLMGKYGEDSKLIYDLKDQGGELLSLRYDLTVPFARYLAMNKLTNIKRYHIAKVYRRDNPAMTRGRYREFYQCDFDIAGNFDPMIPDAECLKIMCEILSSLQIGDFLVKVNDRRILDGMFAICGVSDSKFRTICSSVDKLDKVSWEEVKNEMVGEKGLAPEVADRIGDYVQQHGGVSLVEQLLQDPKLSQNKQALEGLGDLKLLFEYLTLFGIDDKISFDLSLARGLDYYTGVIYEAVLLQTEPLGVGSVAAGGRYDGLVGMFDPKGRKVPCVGLSIGVERIFSIVEQRLEALKIRTTETQVLVASAQKKLLEERLKLVSELWDAGIKAELLYKKNPKLLNQLQYCEEAGIPLVAIIGEQELKDGVIKLRSVTSREEVDVRREDLVEEIKRRTGQ
>4phc_B
KFVLKTPKGTRDYSPRQMAVREKVFDVIIRCFKRHGAEVIDTPVFELKETLMGKYGEDSKLIYDLKDQGGELLSLRYDLTVPFARYLAMNKLTNIKRYHIAKVYRRDNPAMTRGRYREFYQCDFDIAGNFDPMIPDAECLKIMCEILSSLQIGDFLVKVNDRRILDGMFAICGVSDSKFRTICSSVDKLDKVSWEEVKNEMVGEKGLAPEVADRIGDYVQQHGGVSLVEQLLQDPKLSQNKQALEGLGDLKLLFEYLTLFGIDDKISFDLSLARGLDYYTGVIYEAVLLQTPAQSVAAGGRYDGLVGMFDPKGRKVPCVGLSIGVERIFSIVEQRLEALKIRTTETQVLVASAQKKLLEERLKLVSELWDAGIKAELLYKKNPKLLNQLQYCEEAGIPLVAIIGEQELKDGVIKLRSVTSREEVDVRREDLVEEIKRRTGQ
>4phc_C
KFVLKTPKGTRDYSPRQMAVREKVFDVIIRCFKRHGAEVIDTPVFELKETLMGKYGEDSKLIYDLKDQGGELLSLRYDLTVPFARYLAMNKLTNIKRYHIAKVYRRDNPAMTRGRYREFYQCDFDIAGNFDPMIPDAECLKIMCEILSSLQIGDFLVKVNDRRILDGMFAICGVSDSKFRTICSSVDKLDKVSWEEVKNEMVGEKGLAPEVADRIGDYVQQHGGVSLVEQLLQDPKLSQNKQALEGLGDLKLLFEYLTLFGIDDKISFDLSLARGLDYYTGVIYEAVLLQTPGSVAAGGRYDGLVGMFDPKGRKVPCVGLSIGVERIFSIVEQRLEALKIRTTETQVLVASAQKKLLEERLKLVSELWDAGIKAELLYKKNPKLLNQLQYCEEAGIPLVAIIGEQELKDGVIKLRSVTSREEVDVRREDLVEEIKRRTGQ
>4phc_D
KFVLKTPKGTRDYSPRQMAVREKVFDVIIRCFKRHGAEVIDTPVFELKETLMGKYGEDSKLIYDLKDQGGELLSLRYDLTVPFARYLAMNKLTNIKRYHIAKVYRRDNPAMTRGRYREFYQCDFDIAGNFDPMIPDAECLKIMCEILSSLQIGDFLVKVNDRRILDGMFAICGVSDSKFRTICSSVDKLDKVSWEEVKNEMVGEKGLAPEVADRIGDYVQQHGGVSLVEQLLQDPKLSQNKQALEGLGDLKLLFEYLTLFGIDDKISFDLSLARGLDYYTGVIYEAVLLQTPASVAAGGRYDGLVGMFDPKGRKVPCVGLSIGVERIFSIVEQRLEALEEKIRTTETQVLVASAQKKLLEERLKLVSELWDAGIKAELLYKKNPKLLNQLQYCEEAGIPLVAIIGEQELKDGVIKLRSVTSREEVDVRREDLVEEIKRRTGQ
>4q15_A
ILGITSKKIENFSDWYTQVIVKSELIEYYDISGCYILRPAAYYIWECVQAFFNKEIKKLNVENSYFPLFVTKNKLEKGFSPEVAWVTKYGDSNLPEEIAIRPTSETIMYSVFPKWIRSYRDLPLKLNQWNTVVRWEFKQPTPFIRTREFLWQEGHTAHKNEEEAVKLVFDILDLYRRWYEEYLAVPIIKGIKSEGEKFGGANFTSTAEAFISENGRAIQAATSHYLGTNFAKMFKIEFEDENEVKQYVHQTSWGCTTRSIGIMIMTHGDDKGLVLPPNVSKYKVVIVPIFYTDENAIHSYCKDIEKILKNAQINCVYDDRASYSPGYKFNHWELRGIPIRIEVGPKDLQNNSCVIVRRDNNEKCNVKKESVLLETQQMLVDIHKNLFLKAKKKLDDSIVQVTSFSEVMNALNKKKMVLAPWCEAMKPLCIPLDQPPMPPNMKCFWSGKPAKRWCLFGRSY
>4q15_B
GITSKKIENFSDWYTQVIVKSELIEYYDISGCYILRPAAYYIWECVQAFFNKEIKKLNVENSYFPLFVTKNKLEGFSPEVAWVTKYGDSNLPEEIAIRPTSETIMYSVFPKWIRSYRDLPLKLNQWNTVVRWEFKQPTPFIRTREFLWQEGHTAHKNEEEAVKLVFDILDLYRRWYEEYLAVPIIKGIKSEGEKFGGANFTSTAEAFISENGRAIQAATSHYLGTNFAKMFKIEFEDENEVKQYVHQTSWGCTTRSIGIMIMTHGDDKGLVLPPNVSKYKVVIVPIFYKTTDENAIHSYCKDIEKILKNAQINCVYDDRASYSPGYKFNHWELRGIPIRIEVGPKDLQNNSCVIVRRDNNEKCNVKKESVLLETQQMLVDIHKNLFLKAKKKLDDSIVQVTSFSEVMNALNKKKMVLAPWCAMKPLCIPLDQPPMPPNMKCFWSGKPAKRWCLFGRSY
>4q6g_A
PALTKSQTDRLEVLLNPKDEISLNSGKPFRELESELLSRRKKDLQQIYAEERENYLGKLEREITRFFVDRGFLEIKSPILIPLEYIERMGIDNDTELSKQIFRVDKNFCLRPMVAPNIFNYARKLDRALPDPIKIFEIGPCYRKESDGKEHLEEFTMLNFFQMGSGCTRENLESIITDFLNHLGIDFKIVGDSCSVYGDTLDVMHGDLELSSAVVGPIPLDREWGIDKPWIGAGFGLERLLKVKHDFKNIKRAARSESYYNGISTNL
>4qei_A
IVDRAKMGDTLKRRFFYDQAFAIYGGVSGLYDFGPVGCALKNNIIQTWRQHFIQEEQILEIDCTMLTPEPVLKTSGHVDKFADFMVKDVKNGERFRADHLLKAHLQKLQQELADLFVNFNLMFKTFIGPGGNMPGYLRPETAQGIFLNFKRLLEFNQGKLPFAAAQIGNSFRNEISPRSGLIRVREFTMAEIEHFVDPSEKDHPKFQNVADLHLYLYSAKAQVSGQSARKMRLGDAVEQGVINNTVLGYFIGRIYLYLTKVGISPDKLRFRQHMEDCWDAESKTSYGWIEIVGCADRSCYDLSCHARATKVPLVAEKPLKEPKTVNVVQFEPSKGAIGKAYKKDAKLVMEYLAICDECYITEMEMLLNEKGEFTIETQLTKDMINVKRFQKTLYVEEVVPNVIEPSFGLGRIMYTVFEHTFHVREGDEQRTFFSFPAVVAPFKCSVLPLSQNQEFMPFVKELSEALTRHGVSHKVDDSSGSIGRRYARTDEIGVAFGVTIDFDTVNKTPHTATLRDRDSMRQIRAEISELPSIVQDLANGNITWADVEARYPLFEGQETGKK
>4rdx_A
TARAVRGTKDLFGKELRMHQRIVATARKVLEAAGALELVTPIFEETQVFEKEMFTFQDRGGRSLTLRPEGTAAMVRAYLEHGMKVWPQPVRLWMAGPMFRAERPQKGRYRQFHQVNYEALGSENPILDAEAVVLLYECLKELGLRRLKVKLSSVGDPEDRARYNAYLREVLSPHREALSEDSKERLELNPMRILDSKSERDQALLKELGVRPMLDFLGEEARAHLKEVERHLERLSVPYELEPALVRGLDYYVRTAFEVHHEEIGAQSALGGGGRYDGLSELLGGPRVPGVGFAFGVERVALALEAEGFGLPEEKGPDLYLIPLTEEAVAEAFYLAEALRPRLRAEYALAPRKPAKGLEEALKRGAAFAGFLGEDELRAGEVTLKRLATGEQVRLSREEVPGYLLQALG
>4rmf_A
LRTHAAGSLRPADAGQTVTLAGWVARRRDHGGVIFIDLRDASGVSQVVFREGDVLAAAHRLRAEFCVAVTGVVEVRPEGNENPEIPTGQIEVNATELTVLGESAPLPFQLDEQAGEEARLKYRYLDLRREGPGNALRLRSKVNAAARSVLAEHDFVEIETPTLTRSTPEGARDFLVPARLQPGSFYALPQSPQLFKQLLMVAGMERYYQIARCYRDEDFRADRQPEFTQLDMEMSFVEADDVIAISEQVLKAVWATIGYDLPLPLPRISYEEAMRRFGSDKPDLRFGIELVECTEYFKDTTFRVFQAPYVGAVVMPGGASQPRRTLDGWQEFAKQRGHKGLAYVLVGEDGTLGGPVAKNLSDAERDGLVAHVGANPGDCIFFAAGPAKGARALLGATRIEIAKRLDLIDPNAWAFTWVVDFPMFEAADEATAAGDVAVGSGAWTAMHHAFTAPKPDSVDTFDSDPGNALSDAYDIVCNGNEIGGGSIRIHRRDIQERVFAMMGIDHDEAQEKFGFLLDAFSYGAPPHGGIAFGWDRITALLAGVDSIREVIAFPKSGGGVDPLTDAPAPITPQQRKESG
>4rqe_A
VLDLDLFRVDKGGDPALIRETQEKRFKDPGLVDQLVKADSEWRRCRFRADNLNKLKNLCSKTIGEKMKKKELSFDDLTADALANLKVSQIKKVRLLIDEAILKCDAERIKLEAERFENLREIGNLLHPSVPISNDEDVDNKVTSIWGDCTVRKKYSHVDLVVMVDGFEGEKGAVVAGSRGYFLKGVLVFLEQALIQYALRTLGSRGYIPIYTPFFMRKEVMQEVAQLSQFDEELYKVIGKGSEKSDDNSYDEKYLIATSEQPIAALHRDEWLRPEDLPIKYAGLSTCFRQEVGSHGRDTRGIFRVHQFEKIEQFVYSSPHDNKSWEMFEEMITTAEEFYQSLGIPYHIVNIVSGSLNHAASKKLDLEAWFPGSGAFRELVSCSNCTDYQARRLRIRYMDKVEFVHMLNATMCATTRTICAILENYQTEKGITVPEKLKEFMPPGLQELIPFVKPAPIEQE
>4rqe_C
VLDLDLFRVDKGGDPALIRETQEKRFKDPGLVDQLVKADSEWRRCRFRADNLNKLKNLCSKTIGEKMKENVLSFDADALANLKVSQIKKVRLLIDEAILKCDAERIKLEAERFENLREIGNLLHPSVPISNDEDVDNKVTSIWGDCTVRKKYSHVDLVVMVDGFEGEKGAVVAGSRGYFLKGVLVFLEQALIQYALRTLGSRGYIPIYTPFFMRKEVMQEVAQLSQFDEELYKVIGKGSEKSDDNSYDEKYLIATSEQPIAALHRDEWLRPEDLPIKYAGLSTCFRQEVGSHGRDTRGIFRVHQFEKIEQFVYSSPHDNKSWEMFEEMITTAEEFYQSLGIPYHIVNIVSGSLNHAASKKLDLEAWFPGSGAFRELVSCSNCTDYQARRLRIRYMDKVEFVHMLNATMCATTRTICAILENYQTEKGITVPEKLKEFMPPGLQELIPFVKPA
>4rqf_A
VLDLDLFRVDKGGDPALIRETQEKRFKDPGLVDQLVKADSEWRRCRFRADNLNKLKNLCSKTIFDDLTADALANLKVSQIKKVRLLIDEAILKCDAERIKLEAERFENLREIGNLLHPSVPISNDEDVDNKVERIWGDCTVRKKYSHVDLVVMVDGFEGEKGAVVAGSRGYFLKGVLVFLEQALIQYALRTLGSRGYIPIYTPFFMRKEVMQEVAQLSQFDEELYKVIGKGSEKSDDNSYDEKYLIATSEQPIAALHRDEWLRPEDLPIKYAGLSTCFRQEVGSHGRDTRGIFRVHQFEKIEQFVYSSPHDNKSWEMFEEMITTAEEFYQSLGIPYHIVNIVSGSLNHAASKKLDLEAWFPGSGAFRELVSCSNCTDYQARRLRIRYGQTMMDKVEFVHMLNATMCATTRTICAILENYQTKKGITVPEKLKEFMPPGLQELIPFVKPAPI
>4rqf_B
VLDLDLFRVDKGGDPALIRETQEKRFKDPGLVDQLVKADSEWRRCRFRADNLNKLKNLCSKTIGEKMKKKEPVGDDESVPENVLSFDDLTADALANLKVSQIKKVRLLIDEAILKCDAERIKLEAERFENLREIGNLLHPSVPISNDEDVDNKVERIWGDCTVRKKYSHVDLVVMVDGFEGEKGAVVAGSRGYFLKGVLVFLEQALIQYALRTLGSRGYIPIYTPFFMRKEVMQEVAQLSQFDEELYKVIGKGSEKSDDNSYDEKYLIATSEQPIAALHRDEWLRPEDLPIKYAGLSTCFRQEVGSHGRDTRGIFRVHQFEKIEQFVYSSPHDNKSWEMFEEMITTAEEFYQSLGIPYHIVNIVSGSLNHAASKKLDLEAWFPGSGAFRELVSCSNCTDYQARRLRIRYGQTKKMMDKVEFVHMLNATMCATTRTICAILENYQTKKGITVPEKLKEFMPPGLQELIPFVKPAP
>4tqd_A
PALTKSQTDRLEVLLNPKDENSGKPFRELESELLSRRKKDLQQIYAEERENYLGKLEREITRFFVDRGFLEIKSPILIPLEYIERMGIDNDTELSKQIFRVDKNFCLRPMLAPNLYNYLRKLDRALPDPIKIFEIGPCYRKESDGKEHLEEFTMLSFIQMGSGCTRENLESIITDFLNHLGIDFKIVGGDTLDVMHGDLELSSAVVGPIPLDREWGIDKPWIGAGFGLERLLKVKHDFKNIKRAARSESYYNGISTNL
>4tqf_A
PALTKSQTDRLEVLLNPKDENSGKPFRELESELLSRRKKDLQQIYAEERENYLGKLEREITRFFVDRGFLEIKSPILIPLEYIERMGIDNDTELSKQIFRVDKNFCLRPMLAPNLYNYLRKLDRALPDPIKIFEIGPCYRKESDGKEHLEEFTMLSFIQMGSGCTRENLESIITDFLNHLGIDFKIVGGDTLDVMHGDLELSSAVVGPIPLDREWGIDKPWIGAGFGLERLLKVKHDFKNIKRAARSESYYNGISTNL
>4ttv_A
SDHRKIGRDQELYFFHELSPGSCFFLPKGAYIYNALIEFIRSEYRKRGFQEVVTPNIFNSRLWMTSGHWQHYSENMFSFEVEKELFALKPMNCPGHCLMFDHRPRSWRELPLRLADFGVLHRNELSGALTGLTRVRRFQQDDAHIFCAMEQIEDEIKGCLDFLRTVYSVFGFSFKLNLSTRPEKFLGDIEVWDQAEKQLENSLNEFGEKWELNSGDGAFYGPKIDIQIKDAIGRYHQCATIQLDFQLPIRFNLTYVSHDGDDKKRPVIVHRAILGSVERMIAILTENYGGKWPFWLSPRQVMVVPVGPTCDEYAQKVRQQFHDAKFMADIDLDPGCTLNKKIRNAQLAQYNFILVVGEKEKISGTVNIRTRDNKVHGERTISETIERLQQLKEFRSKQAEEEF
>4ttv_B
SDHRKIGRDQELYFFHELSPGSCFFLPKGAYIYNALIEFIRSEYRKRGFQEVVTPNIFNSRLWMTSGHWQHYSENMFSFEVEKELFALKPMNCPGHCLMFDHRPRSWRELPLRLADFGVLHRNELSGALTGLTRVRRFQQDDAHIFCAMEQIEDEIKGCLDFLRTVYSVFGFSFKLNLSTRPEKFLGDIEVWDQAEKQLENSLNEFGEKWELNSGDGAFYGPKIDIQIKDAIGRYHQCATIQLDFQLPIRFNLTYVSHDGDDKKRPVIVHRAILGSVERMIAILTENYGGKWPFWLSPRQVMVVPVGPTCDEYAQKVRQQFHDAKFMADIDLDPGCTLNKKIRNAQLAQYNFILVVGEKEKISGTVNIRTRDNKVHGERTISETIERLQQLKEFRSKQAEEEF
>4ttv_C
SDHRKIGRDQELYFFHELSPGSCFFLPKGAYIYNALIEFIRSEYRKRGFQEVVTPNIFNSRLWMTSGHWQHYSENMFSFEVEKELFALKPMNCPGHCLMFDHRPRSWRELPLRLADFGVLHRNELSGALTGLTRVRRFQQDDAHIFCAMEQIEDEIKGCLDFLRTVYSVFGFSFKLNLSTRPEKFLGDIEVWDQAEKQLENSLNEFGEKWELNSGDGAFYGPKIDIQIKDAIGRYHQCATIQLDFQLPIRFNLTYVSHDGDDKKRPVIVHRAILGSVERMIAILTENYGGKWPFWLSPRQVMVVPVGPTCDEYAQKVRQQFHDAKFMADIDLDPGCTLNKKIRNAQLAQYNFILVVGEKEKISGTVNIRTRDNKVHGERTISETIERLQQLKEFRSKQAEEEF
>4ttv_D
SDHRKIGRDQELYFFHELSPGSCFFLPKGAYIYNALIEFIRSEYRKRGFQEVVTPNIFNSRLWMTSGHWQHYSENMFSFEVEKELFALKPMNCPGHCLMFDHRPRSWRELPLRLADFGVLHRNELSGALTGLTRVRRFQQDDAHIFCAMEQIEDEIKGCLDFLRTVYSVFGFSFKLNLSTRPEKFLGDIEVWDQAEKQLENSLNEFGEKWELNSGDGAFYGPKIDIQIKDAIGRYHQCATIQLDFQLPIRFNLTYVSHDGDDKKRPVIVHRAILGSVERMIAILTENYGGKWPFWLSPRQVMVVPVGPTCDEYAQKVRQQFHDAKFMADIDLDPGCTLNKKIRNAQLAQYNFILVVGEKEKISGTVNIRTRDNKVHGERTISETIERLQQLKEFRSKQAEEEF
>4tva_A
RVDVSLPGASLFSGGLHPITLMERELVEIFRALGYQAVEGPEVESEFFNFDALNIPEHHPARDMWDTFWLTGEGFRLEGPLGEEVEGRLLLRTHTSPMQVRYMVAHTPPFRIVVPGRVFRFEQTDATHEAVFHQLEGLVVGEGIAMAHLKGAIYELAQALFGPDSKVRFQPVYFPFVEPGAQFAVWWPEGGKWLELGGAGMVHPKVFQAVDAYRERLGLPPAYRGVTGFAFGLGVERLAMLRYGIPDIRYFFGGRLKFLEQFKGVL
>4twa_A
MAITSKKIENFSDWYTQVIVKSELIEYYDISGCYILRPAAYYIWECVQAFFNKEIKKLNVENSYFPLFVTKNKLEKEKNHIEGFSPEVAWVTKYGDSNLPEEIAIRPTSETIMYSVFPKWIRSYRDLPLKLNQWNTVVRWEFKQPTPFIRTREFLWQEGHTAHKNEEEAVKLVFDILDLYRRWYEEYLAVPIIKGIKSEGEKFGGANFTSTAEAFISENGRAIQAATSHYLGTNFAKMFKIEFEDENEVKQYVHQTSWGCTTRSIGIMIMTHGDDKGLVLPPNVSKYKVVIVPIFYKTTDENAIHSYCKDIEKILKNAQINCVYDDRASYSPGYKFNHWELRGIPIRIEVGPKDLQNNSCVIVRRDNNEKCNVKKESVLLETQQMLVDIHKNLFLKAKKKLDDSIVQVTSFSEVMNALNKKKMVLAPWCEDIATEEEIKKETQRLSLTLSGAMKPLCIPLDQPPMPPNMKCFWSGKPAKRWCLFGRSY
>4twa_B
MAITSKKIENFSDWYTQVIVKSELIEYYDISGCYILRPAAYYIWECVQAFFNKEIKKLNVENSYFPLFVTKNIEGFSPEVAWVTKYGDSNLPEEIAIRPTSETIMYSVFPKWIRSYRDLPLKLNQWNTVVRWEFKQPTPFIRTREFLWQEGHTAHKNEEEAVKLVFDILDLYRRWYEEYLAVPIIKGIKSEGEKFGGANFTSTAEAFISENGRAIQAATSHYLGTNFAKMFKIEFEDENEVKQYVHQTSWGCTTRSIGIMIMTHGDDKGLVLPPNVSKYKVVIVPIFYKTTDENAIHSYCKDIEKILKNAQINCVYDDRASYSPGYKFNHWELRGIPIRIEVGPKDLQNNSCVIVRRDNNEKCNVKKESVLLETQQMLVDIHKNLFLKAKKKLDDSIVQVTSFSEVMNALNKKKMVLAPWCEDIATEEEIKKETQRLSLTLSGAMKPLCIPLDQPPMPPNMKCFWSGKPAKRWCLFGRSY
>4up7_A
HHHHHHMLSKQLFLNRCKDVEEYQKAGHNPWPHKFNVSITVPEFIAKYSGLEKSQVSDDIVSVAGRVLSKRSSSSALMFIDLHDSQTKLQIMLNKSAYENKEDFVSLTKMIYRGDICGFTGHPTRTKTGELSLIPISGMILSPCLHMLPSMHYGLGDQETRFRKRYLDLIVNPESVKNFVLRTKVVKAVRKYLDDKGFLEVETPILNTIPGGATARPFITHHNQLDIQMYMRIAPELYLKELVVGGINRVYEIGRLFRNEGIDQTHNPEFTTCEFYMAYADYNDIMKMTEELLGNMVKDITGGSTKLEIKFVTEKKMVLDFTAPFKRISYVHALEEKFGEKIPRPLDGPEALTFLKKQAIRFNAICAEPQTTARVMDKLFGDLIEVDLVQPTFVCDQPQLMSPLAKYHRSEPELTERFELFILKREIANAYTELNNPIVQRSNFEQQAKDKAAGDDEAQLVDEVFLDAIEHAFPPTGGWGLGIDRLAMLLADVDNIKEVILFPTMRPEDELEKKAREAKEDAMVAQELA
>4up8_A
HHHMLSKQLFLNRCKDVEEYQKAGHNPWPHKFNVSITVPEFIAKYSGLEKSQVSDDIVSVAGRVLSKRSSSSALMFIDLHDSQTKLQIMLNKSAYENKEDFVSLTKMIYRGDICGFTGHPTRTKTGELSLIPISGMILSPCLHMLPSMHYGLGDQETRFRKRYLDLIVNPESVKNFVLRTKVVKAVRKYLDDKGFLEVETPILNTIPGGATARPFITHHNQLDIQMYMRIAPELYLKELVVGGINRVYEIGRLFRNEGIDQTHNPEFTTCEFYMAYADYNDIMKMTEELLGNMVKDITGGSTKLEIKDRLMDINNEEDIKMLEKFFKEPIPRPFNSAECSKVIEKHCTELNYYYDGNNEKAMKKLFADFVTEKKMVLDFTAPFKRISYVHALEEKFGEKIPRPLDGPEALTFLKKQAIRFNAICAEPQTTARVMDKLFGDLIEVDLVQPTFVCDQPQLMSPLAKYHRSEPELTERFELFILKREIANAYTELNNPIVQRSNFEQQAKDKALVDEVFLDAIEHAFPPTGGWGLGIDRLAMLLADVDNIKEVILFPTMRPEDELEKKAREAKEDAMVAQEKA
>4up9_A
HHHMLSKQLFLNRCKDVEEYQKAGHNPWPHKFNVSITVPEFIAKYSGLEKSQVSDDIVSVAGRVLSKRSSSSALMFIDLHDSQTKLQIMLNKSAYENKEDFVSLTKMIYRGDICGFTGHPTRTKTGELSLIPISGMILSPCLHMLPSMHYGLGDQETRFRKRYLDLIVNPESVKNFVLRTKVVKAVRKYLDDKGFLEVETPILNTIPGGATARPFITHHNQLDIQMYMRIAPELYLKELVVGGINRVYEIGRLFRNEGIDQTHNPEFTTCEFYMAYADYNDIMKMTEELLGNMVKDITGGSTKLEIKKMVLDFTAPFKRISYVHALEEKFGEKIPRPLDGPEALTFLKKQAIRFNAICAEPQTTARVMDKLFGDLIEVDLVQPTFVCDQPQLMSPLAKYHRSEPELTERFELFILKREIANAYTELNNPIVQRSNFEQQAKDKALVDEVFLDAIEHAFPPTGGWGLGIDRLAMLLADVDNIKEVILFPTMRPEDELEKKAREAKEDAMVAQEKA
>4upa_A
HHHMLSKQLFLNRCKDVEEYQKAGHNPWPHKFNVSITVPEFIAKYSGLEKSQVSDDIVSVAGRVLSKRSSSSALMFIDLHDSQTKLQIMLNKSAYENKEDFVSLTKMIYRGDICGFTGHPTRTKTGELSLIPISGMILSPCLHMLPSMHYGLGDQETRFRKRYLDLIVNPESVKNFVLRTKVVKAVRKYLDDKGFLEVETPILNTIPGGATARPFITHHNQLDIQMYMRIAPELYLKELVVGGINRVYEIGRLFRNEGIDQTHNPEFTTCEFYMAYADYNDIMKMTEELLGNMVKDITGGSTKLEIKKKMVLDFTAPFKRISYVHALEEKFGEKIPRPLDGPEALTFLKKQAIRFNAICAEPQTTARVMDKLFGDLIEVDLVQPTFVCDQPQLMSPLAKYHRSEPELTERFELFILKREIANAYTELNNPIVQRSNFEQQAKDKALVDEVFLDAIEHAFPPTGGWGLGIDRLAMLLADVDNIKEVILFPTMRPEDELEKKAREAKEDAMVAQEKA
>4wi1_A
AHHHHHHSNILGITSKKIENFSDWYTQVIVKSELIEYYGCYILRPAAYYIWECVQAFFNKEIKKLNVENSYFPLFVTSETIMYSVFPKWIRSYRDLPLKLNQWNTVREFLWQEGHTAHKNEEEAVKLVFDILDLYRRWYEEYLAVPIIKGIKSEGEKFGGANFTSTAEAFISENGRAIQAATSHYLGTNFAKMFKIEFEDENEVKQYVHQTSWGCTTRSIGIMIMTHGDDKGLVLPPNVSKYKVVIVPIFYKTTDENAIHSYCKDIEKILKNAQINCVYDDRASYSPGYKFNHWELRGIPIRIEVGPKDLQNNSCVIVRRDNNEKCNVKKESVLLETQQMLVDIHKNLFLKAKKKLDDSIVQVTSFSEVMNALNKKKMVLAPWCEDIATEEEIKKETQRLSSGAMKPLCIPLDQPPMPPNMKCFWSGKPAKRWCLFGRSY
>4wi1_B
NILGITSKKIENFSDWYTQVIVKSELIEYYDISGCYILRPAAYYIWECVQAFFNKEIKKLNVENSYFPETIMYSVFPKWIRSYRDLPLKLNQWNTVVRWEFKQPTREFLWQEGHTAHKNEEEAVKLVFDILDLYRRWYEEYLAVPIIKGIKSEGEKFGGANFTSTAEAFISENGRAIQAATSHYLGTNFAKMFKIEFEDENEVKQYVHQTSWGCTTRSIGIMIMTHGDDKGLVLPPNVSKYKVVIVPIFENAIHSYCKDIEKILKNAQINCVYDDRASYSPGYKFNHWELRGIPIRIEVGPKDLQNNSCVIVRRDNNEKCNVKKESVLLETQQMLVDIHKNLFLKAKKKLDDSIVQVTSFSEVMNALNKKKMVLAPWCEDIATEEEIKKETQRLSLSGAMKPLCIPLDQPPMPPNMKCFWSGKPAKRWCLFGRSY
>4x5o_A
FVLKTPKGTRDYSPRQMAVREKVFDVIIRCFKRHGAEVIDTPVFELKETLMGKSKLIYDLKDQGGELLSLRYDLTVPFARYLAMNKLTNIKRYHIAKVYRRDNPAMTRGRYREFYQCDFDIAGNFDPMIPDAECLKIMCEILSSLQIGDFLVKVNDRRILDGMFAICGVSDSKFRTICSSVDKLDKVSWEEVKNEMVGEKGLAPEVADRIGDYVQQHGGVSLVEQLLQDPKLSQNKQALEGLGDLKLLFEYLTLFGIDDKISFDLSLARGLDYYTGVIYEAVLLVGSVAAGGRYDGLVGMFDPKGRKVPCVGLSIGVERIFSIVEQRLEALEEKIRTTETQVLVASAQKKLLEERLKLVSELWDAGIKAELLYKKNPKLLNQLQYCEEAGIPLVAIIGEQELKDGVIKLRSVTSREEVDVRREDLVEEIKRRTG
>4x5o_B
FVLKTPKGTRDYSPRQMAVREKVFDVIIRCFKRHGAEVIDTPVFELKETLMGDSKLIYDLKDQGGELLSLRYDLTVPFARYLAMNKLTNIKRYHIAKVYRRDYREFYQCDFDIAGNFDPMIPDAECLKIMCEILSSLQIGDFLVKVNDRRILDQALEGLGDLKLLFEYLTLFGIDDKISFDLSLARGLDYYTGVIYEAVLLQGSVAAGGRYDGLVGMFDPKGRKVPCVGLSIGVERIFSIVEQRLEALEEKIRTTETQVLVASAQKKLLEERLKLVSELWDAGIKAELLYKKNPKLLNQLQYCEEAGIPLVAIIGEQELKDGVIKLRSVTSREEVDVRREDLVEEIKRRT
>4xem_A
TLTASEIRQRFIDFFKRNEHTYVHSSATIPLDDPTLLFANAGMNQFKPIFLNTIDPSHPMAKLSRAANTQKCIRAGDLDDVGKDVYHHTFFEMLGSWSFGDYFKELACKMALELLTQEFGIPIERLYVTYFGGDEAAGLEADLECKQIWQNLGLDDTKILPGNMKDNFWEMGDTGPCGPCSEIHYDRIGGRDAAHLVNQDDPNVLEIWNLVFIQYNREADGILKPLPKKSIDTGMGLERLVSVLQNKMSNYDTDLFVPYFEAIQKGTGARPYTGKVGAEDADGIDMAYRVLADHARTITVALADGGRPDNTGRGYVLRRILRRAVRYAHEKLNASRGFFATLVDVVVQSLGDAFPELKKDPDMVKDIINEEEVQFLK
>4xeo_A
TLTASEIRQRFIDFFKRNEHTYVHSSATIPLDDPTLLFANAGMNQFKPIFLNTIDPSHPMAKLSRAANTQKCIRAGGKHNLDDVGKDVYHHTFFEMLGSWSFGDYFKELACKMALELLTQEFGIPIERLYVTYFGGDEAAGLEADLECKQIWQNLGLDDTKILPGNMKDNFWEMGDTGPCGPCSEIHYDRIGGRDAAHLVNQDDPNVLEIWNLVFIQYNREADGILKPLPKKSIDTGMGLERLVSVLQNKMSNYDTDLFVPYFEAIQKGTGARPYTGKVGAEDADGIDMAYRVLADHARTITVALADGGRPDNTGRGYVLRRILHRAVRYAHEKLNASRGFFATLVDVVVQSLGDAFPELKKDPDMVKDIINEEEVQFLKTLSR
>4xeo_B
STLTASEIRQRFIDFFKRNEHTYVHSSATIPLDDPTLLFANAGMNQFKPIFLNTIDPSHPMAKLSRAANTQKCIRADLDDVGKDVYHHTFFEMLGSWSFGDYFKELACKMALELLTQEFGIPIERLYVTYFGGDEAAGLEADLECKQIWQNLGLDDTKILPGNMKDNFWEMGDTGPCGPCSEIHYDRIGGRDAAHLVNQDDPNVLEIWNLVFIQYNREADGILKPLPKKSIDTGMGLERLVSVLQNKMSNYDTDLFVPYFEAIQKGTGARPYTGKVGAEDADGIDMAYRVLADHARTITVALADGGRPDNTGRGYVLRRILHRAVRYAHEKLNASRGFFATLVDVVVQSLGDAFPELKKDPDMVKDIINEEEVQFLKT
>4ycu_A
DPNQYYKIRSQAIHQLKVNGEDPYPHKFHVDISLTDFIQKYSHLQPGDHLTDITLKVAGRIHAKRASGGKLIFYDLRGEGVKLQVMANSRNYKSEEEFIHINNKLRRGDIIGVQGNPGKTKKGELSIIPYEITLLSPCLHMLPHLHFGLKDKETRYRQRYLDLILNDFVRQKFIIRSKIITYIRSFLDELGFLEIETPMMNIIPGGAVAKPFITYHNELDMNLYMRIAPELYHKMLVVGGIDRVYEIGRQFRNEGIDLTHNPEFTTCEFYMAYADYHDLMEITEKMVSGMVKHITGSYKVTYHPDGPEGQAYDVDFTPPFRRINMVEELEKALGMKLPETNLFETEETRKILDDICVAKAVECPPPRTTARLLDKLVGEFLEVTCINPTFICDHPQIMSPLAKWHRSKEGLTERFELFVMKKEICNAYTELNDPMRQRQLFEEQAKAKAAGDDEAMFIDENFCTALEYGLPPTAGWGMGIDRVAMFLTDSNNIKEVLLFPAMKPE
>4ycu_B
DPNQYYKIRSQAIHQLKVNGEDPYPHKFHVDISLTDFIQKYSHLQPGDHLTDITLKVAGRIHAKRASGGKLIFYDLRGEGVKLQVMANSRNYKSEEEFIHINNKLRRGDIIGVQGNPGKTKKGELSIIPYEITLLSPCLHMLPHLDKETRYRQRYLDLILNDFVRQKFIIRSKIITYIRSFLDELGFLEIETPMMNIIPGGAVAKPFITYHNELDMNLYMRIAPELYHKMLVVGGIDRVYEIGRQFRNEGIDLTHNPEFTTCEFYMAYADYHDLMEITEKMVSGMVKHITGSYKVTYHPDGPEGQAYDVDFTPPFRRINMVEELEKALGMKLPETNLFETEETRKILDDICVAKAVECPPPRTTARLLDKLVGEFLEVTCINPTFICDHPQIMSPLAKWHRSKEGLTERFELFVMKKEICNAYTELNDPMRQRQLFEEQAKAKAAGDDEAMFIDENFCTALEYGLPPTAGWGMGIDRVAMFLTDSNNIKEVLLFPAMKP
>4ycv_A
VDPRLYFENRSKFIQDQKDKGINPYPHKFERTISIPEFIEKYKDLGNGEHLEDTILNITGRIMRVSAQKLRFFDLVGDGEKIQVLANYSFHNHEKGNFAECYDKIRRGDIVGIVGFPGKSKKGELSIFPKETILLSACLHMLPMKYGLKDTEIRYRQRYLDLLINESSRHTFVTRTKIINFLRNFLNERGFFEVETPMMNLIANARPFITHHNDLDLDLYLRIATELPLKMLIVGGIDKVYEIGKVFRNEGIDNTHNPEFTSCEFYWAYADYNDLIKWSEDFFSQLVYHLFGTYKISYNKDGPENQPIEIDFTPPYPKVSIVEEIEKVTNTILEQPFDSNETIEKMINIIKEHKIELPNPPTAAKLLDQLASHFIENKYNDKPFFIVEHPQIMSPLAKYHRTKPGLTERLEMFICGKEVLNAYTELNDPFKQKECFKLLDSAFCTSLEYGLPPTGGLGLGIDRITMFLTNKNSIKDVILFPTMRP
>4ycv_B
EVDPRLYFENRSKFIQDQKDKGINPYPHKFERTISIPEFIEKYKDLGNGEHLEDTILNITGRIMRVSAQKLRFFDLVGDGEKIQVLANYSFHNHEKGNFAECYDKIRRGDIVGIVGFPGKSKKGELSIFPKETILLSACLHMLPMKYGLKDTEIRYRQRYLDLLINESSRHTFVTRTKIINFLRNFLNERGFFEVETPMMNLIAGGANARPFITHHNDLDLDLYLRIATELPLKMLIVGGIDKVYEIGKVFRNEGIDNTHNPEFTSCEFYWAYADYNDLIKWSEDFFSQLVYHLFGTYKISYNKDGPENQPIEIDFTPPYPKVSIVEEIEKVTNTILEQPFDSNETIEKMINIIKEHKIELPNPPTAAKLLDQLASHFIENKYNDKPFFIVEHPQIMSPLAKYHRTKPGLTERLEMFICGKEVLNAYTELNDPFKQKECFDSAFCTSLEYGLPPTGGLGLGIDRITMFLTNKNSIKDVILFPTMRP
>4ycv_C
VDPRLYFENRSKFIQDQKDKGINPYPHKFERTISIPEFIEKYKDLGNGEHLEDTILNITGRIMRVSASGQKLRFFDLVGDGEKIQVLANYSFHNHEKGNFAECYDKIRRGDIVGIVGFPGKSKKELSIFPKETILLSACLHMLPMKYGLKDTEIRYRQRYLDLLINESSRHTFVTRTKIINFLRNFLNERGFFEVETPMMNLIAANARPFITHHNDLDLDLYLRIATELPLKMLIVGGIDKVYEIGKVFRNEGIDNTHNPEFTSCEFYWAYADYNDLIKWSEDFFSQLVYHLFGTYKISYNKDGPENQPIEIDFTPPYPKVSIVEEIEKVTNTILEQPFDSNETIEKMINIIKEHKIELPNPPTAAKLLDQLASHFIENKYNDKPFFIVEHPQIMSPLAKYHRTKPGLTERLEMFICGKEVLNAYTELNDPFKQKECFLDSAFCTSLEYGLPPTGGLGLGIDRITMFLTNKNSIKDVILFPTMRP
>4ycv_D
DPRLYFENRSKFIQDQKDKGINPYPHKFERTISIPEFIEKYKDLGNGEHLEDTILNITGRIMRVSAGQKLRFFDLVGDGEKIQVLANYSFHNHEKGNFAECYDKIRRGDIVGIVGFPGKSKGELSIFPKETILLSACLHMLPMKYGLKDTEIRYRQRYLDLLINESSRHTFVTRTKIINFLRNFLNERGFFEVETPMMNLINARPFITHHNDLDLDLYLRIATELPLKMLIVGGIDKVYEIGKVFRNEGIDNTHNPEFTSCEFYWAYADYNDLIKWSEDFFSQLVYHLFGTYKISYNKDGPENQPIEIDFTPPYPKVSIVEEIEKVTNTILEQPFDSNETIEKMINIIKEHKIELPNPPTAAKLLDQLASHFIENKYNDKPFFIVEHPQIMSPLAKYHRTKPGLTERLEMFICGKEVLNAYTELNDPFKQKECFSAFCTSLEYGLPPTGGLGLGIDRITMFLTNKNSIKDVILFPTMRP
>4ycw_A
DPNQYYKIRSQAIHQLKVNGEDPYPHKFHVDISLTDFIQKYSHLQPGDHLTDITLKVAGRIHAKRASGGKLIFYDLRGEGVKLQVMANSRNYKSEEEFIHINNKLRRGDIIGVQGNPGKTKKGELSIIPYEITLLSPCLHMLPHLLKDKETRYRQRYLDLILNDFVRQKFIIRSKIITYIRSFLDELGFLEIETPMMNIIPGGAVAKPFITYHNELDMNLYMRIATELYHKMLVVGGIDRVYEIGRVFRNEGIDLTHNPEFTSCEFYMAYADYHDLMEITEKMVSGMVKHITGSYKVTYHPDGPEGQAYDVDFTPPFRRINMVEELEKALGMKLPETNLFETEETRKILDDICVAKAVECPPPRTTARLLDKLVGEFLEVTCINPTFICDHPQIMSPLAKWHRSKEGLTERFELFVMKKEICNAYTELNDPMRQRQLFEEQAKAKAAGDDEAMFIDENFCTALEYGLPPTAGWGMGIDRVAMFLTDSNNIKEVLLFPAMKP
>4ycw_B
DPNQYYKIRSQAIHQLKVNGEDPYPHKFHVDISLTDFIQKYSHLQPGDHLTDITLKVAGRIHAKRASGGKLIFYDLRGEGVKLQVMANSRNYKSEEEFIHINNKLRRGDIIGVQGNPGKTKKGELSIIPYEITLLSPCLHMLPHLLKDKETRYRQRYLDLILNDFVRQKFIIRSKIITYIRSFLDELGFLEIETPMMNIIPGGAVAKPFITYHNELDMNLYMRIATELYHKMLVVGGIDRVYEIGRVFRNEGIDLTHNPEFTSCEFYMAYADYHDLMEITEKMVSGMVKHITGSYKVTYHPDGPEGQAYDVDFTPPFRRINMVEELEKALGMKLPETNLFETEETRKILDDICVAKAVECPPPRTTARLLDKLVGEFLEVTCINPTFICDHPQIMSPLAKWHRSKEGLTERFELFVMKKEICNAYTELNDPMRQRQLFEEQAKAKAAGDDEAMFIDENFCTALEYGLPPTAGWGMGIDRVAMFLTDSNNIKEVLLFPAMKP
>4ycw_E
DPNQYYKIRSQAIHQLKVNGEDPYPHKFHVDISLTDFIQKYSHLQPGDHLTDITLKVAGRIHAKRASGGKLIFYDLRGEGVKLQVMANSRNYKSEEEFIHINNKLRRGDIIGVQGNPGKTKKGELSIIPYEITLLSPCLHMLPHLDKETRYRQRYLDLILNDFVRQKFIIRSKIITYIRSFLDELGFLEIETPMMNIIPGGAVAKPFITYHNELDMNLYMRIATELYHKMLVVGGIDRVYEIGRVFRNEGIDLTHNPEFTSCEFYMAYADYHDLMEITEKMVSGMVKHITGSYKVTYHPDGPEGQAYDVDFTPPFRRINMVEELEKALGMKLPETNLFETEETRKILDDICVAKAVECPPPRTTARLLDKLVGEFLEVTCINPTFICDHPQIMSPLAKWHRSKEGLTERFELFVMKKEICNAYTELNDPMRQRQLFEEQAKAKAAGDDEAMFIDENFCTALEYGLPPTAGWGMGIDRVAMFLTDSNNIKEVLLFPAMKP
>4ycw_F
DPNQYYKIRSQAIHQLKVNGEDPYPHKFHVDISLTDFIQKYSHLQPGDHLTDITLKVAGRIHAKRASGGKLIFYDLRGEGVKLQVMANSRNYKSEEEFIHINNKLRRGDIIGVQGNPGKTKKGELSIIPYEITLLSPCLHMLPHLDKETRYRQRYLDLILNDFVRQKFIIRSKIITYIRSFLDELGFLEIETPMMNIIPGGAVAKPFITYHNELDMNLYMRIATELYHKMLVVGGIDRVYEIGRVFRNEGIDLTHNPEFTSCEFYMAYADYHDLMEITEKMVSGMVKHITGSYKVTYHPDGPEGQAYDVDFTPPFRRINMVEELEKALGMKLPETNLFETEETRKILDDICVAKAECPPPRTTARLLDKLVGEFLEVTCINPTFICDHPQIMSPLAKWHRSKEGLTERFELFVMKKEICNAYTELNDPMRQRQLFEEQAKAKAAGDDEAMFIDENFCTALEYGLPPTAGWGMGIDRVAMFLTDSNNIKEVLLFPAMKP
>4ydq_A
MAITSKKIENFSDWYTQVIVKSELIEYYDISGCYILRPAAYYIWECVQAFFNKEIKKLNVENSYFPLFVTKNKLEKEKNHGFSPEVAWVTKYGDSNLPEEIAIRPTSETIMYSVFPKWIRSYRDLPLKLNQWNTVVRWEFKQPTPFIRTREFLWQEGHTAHKNEEEAVKLVFDILDLYRRWYEEYLAVPIIKGIKSEGEKFGGANFTSTAEAFISENGRAIQAATSHYLGTNFAKMFKIEFEDENEVKQYVHQTSWGCTTRSIGIMIMTHGDDKGLVLPPNVSKYKVVIVPIFYKTTDENAIHSYCKDIEKILKNAQINCVYDDRASYSPGYKFNHWELRGIPIRIEVGPKDLQNNSCVIVRRDNNEKCNVKKESVLLETQQMLVDIHKNLFLKAKKKLDDSIVQVTSFSEVMNALNKKKMVLAPWCEDIATEEEIKKETQRLSLNQSGAMKPLCIPLDQPPMPPNMKCFWSGKPAKRWCLFGRSY
>4ydq_B
MAITSKKIENFSDWYTQVIVKSELIEYYDISGCYILRPAAYYIWECVQAFFNKEIKKLNVENSYFPLFVTKNKLEFSPEVAWVTKYGDSNLPEEIAIRPTSETIMYSVFPKWIRSYRDLPLKLNQWNTVVRWEFKQPTPFIRTREFLWQEGHTAHKNEEEAVKLVFDILDLYRRWYEEYLAVPIIKGIKSEGEKFGGANFTSTAEAFISENGRAIQAATSHYLGTNFAKMFKIEFEDENEVKQYVHQTSWGCTTRSIGIMIMTHGDDKGLVLPPNVSKYKVVIVPIFYKTTDENAIHSYCKDIEKILKNAQINCVYDDRASYSPGYKFNHWELRGIPIRIEVGPKDLQNNSCVIVRRDNNEKCNVKKESVLLETQQMLVDIHKNLFLKAKKKLDDSIVQVTSFSEVMNALNKKKMVLAPWCEDIATEEEIKKETQRLTLSGAMKPLCIPLDQPPMPPNMKCFWSGKPAKRWCLFGRSY
>4yp0_A
NMVETEPVQGCRDFPPEAMRCRRHLFDVFHATAKTFGFEEYDAPVLESEELYIRKAGEEITEQMFNFITKGGHRVALRPEMTPSLARLLLGKGRSLLLPAKWYSIPQCWRYERRREHYQWNMDIVGVKSVSAEVELVCAACWAMRSLGLSSKDVGIKVNSRKVLQTVVEQAGVTSDKFAPVCVIVDKMEKIPREEVEAQLAVLGLEPTVVDAITTTLSLKSIDEIAQRVGEEHEAVKELRQFFEQVEAYGYGDWVLFDASVVRGLAYYTGIVFEGFDREGKFRALCGGGRYDNLLTTYGSPTPIPCAGFGFGDCVIVELLQEKRLLPDIPHVVDDVVIPFDESMRPHALAVLRRLRDAGRSADIILDKKKVVQAFNYADRVGAVRAVLVAPEEWERGEVQVKMLRGFAVPLDRLV
>4ypf_A
MVETEPVQGCRDFPPEAMRCRRHLFDVFHATAKTFGFEEYDAPVLESEELYIRKAGEEITEQMFNFITKGGHRVALRPEMTPSLARLLLGKGRSLLLPAKWYSIPQCWRYERRREHYQWNMDIVGVKSVSAEVELVCAACWAMRSLGLSSKDVGIKVNSRKVLQTVVEQAGVTSDKFAPVCVIVDKMEREEVEAQLAVTVVDAITTTLSLKSIDEIAQRVGEEHEAVKELRQFFEQVEAYGYGDWVLFDASVVRGLAYYTGIVFEGFDREGKFRALCGGGRYDNLLTTYGSPTPIPCAGFGFGDCVIVELLQEKRLLPDIPHVVDDVVIPFDESMRPHALAVLRRLRDAGRSADIILDKKKVVQAFNYADRVGAVRAVLVAPEEWERGEVQVKMLRGFAVPLDRLV
>4yrc_A
NMVETEPVQGCRDFPPEAMRCRRHLFDVFHATAKTFGFEEYDAPVLESEELYIRKAGEEITEQMFNFITKGGHRVALRPEMTPSLARLLLGKGRSLLLPAKWYSIPQCWRYEAITRRREHYQWNMDIVGVKSVSAEVELVCAACWAMRSLGLSSKDVGIKVNSRKVLQTVVEQAGVTSDKFAPVCVIVDKMEKIPREEVEAQLAVLGLEPTVVDAITTTLSLKSIDEIAQRVGEEHEAVKELRQFFEQVEAYGYGDWVLFDASVVRGLAYYTGIVFEGFDREGKFRALCGGGRYDNLLTTYGSPTPIPCAGFGFGDCVIVELLQEKRLLPDIPHVVDDVVIPFDESMRPHALAVLRRLRDAGRSADIILDKKKVVQAFNYADRVGAVRAVLVAPEEWERGEVQVKMLRRGFAVPLDRLV
>4yre_A
NMVETEPVQGCRDFPPEAMRCRRHLFDVFHATAKTFGFEEYDAPVLESEELYIRKAGEEITEQMFNFITKGGHRVALRPEMTPSLARLLLGKGRSLLLPAKWYSIPQCWRYRRREHYQWNMDIVGVKSVSAEVELVCAACWAMRSLGLSSKDVGIKVNSRKVLQTVVEQAGVTSDKFAPVCVIVDKMEKIPREEVEAQLAVLGLEPTVVDAITTTLSLKSIDEIAQRVGEEHEAVKELRQFFEQVEAYGYGDWVLFDASVVRGLAYYTGIVFEGFDREGKFRALCGGGRYDNLLTTYGSPTPIPCAGFGFGDCVIVELLQEKRLLPDIPHVVDDVVIPFDESMRPHALAVLRRLRDAGRSADIILDKKKVVQAFNYADRVGAVRAVLVAPEEWERGEVQVKMLRGFAVPLDRLV
>4yre_B
MVETEPVQGCRDFPPEAMRCRRHLFDVFHATAKTFGFEEYDAPVLESEELYIRKAGEEITEQMFNFITKGGHRVALRPEMTPSLARLLLGKGRSLLLPAKWYSIPQCWRYRRREHYQWNMDIVGVKSVSAEVELVCAACWAMRSLGLSSKDVGIKVNSRKVLQTVVEQAGVTSDKFAPVCVIVDKMEKIPREEVEAQLAVLGLEPTVVDAITTTLSLKSIDEIAQRVGEEHEAVKELRQFFEQVEAYGYGDWVLFDASVVRGLAYYTGIVFEGFDREGKFRALCGGGRYDNLLTTYGSPTPIPCAGFGFGDCVIVELLQEKRLLPDIPHVVDDVVIPFDESMRPHALAVLRRLRDAGRSADIILDKKKVVQAFNYADRVGAVRAVLVAPEEWERGEVQVKMLRRGFAVPLDRLV
>4yrf_A
MVETEPVQGCRDFPPEAMRCRRHLFDVFHATAKTFGFEEYDAPVLESEELYIRKAGEEITEQMFNFITKGGHRVALRPEMTPSLARLLLGKGRSLLLPAKWYSIPQCWRYERRREHYQWNMDIVGVKSVSAEVELVCAACWAMRSLGLSSKDVGIKVNSRKVLQTVVEQAGTSDKFAPVCVIVDKMEREEVEAQLAVLGLTVVDAITTTLSLKSIDEIAQRVGEEHEAVKELRQFFEQVEAYGYGDWVLFDASVVRGLAYYTGIVFEGFDREGKFRALCGGGRYDNLLTTYGSPTPIPCAGFGFGDCVIVELLQEKRLLPDIPHVVDDVVIPFDESMRPHALAVLRRLRDAGRSADIILDKKKVVQAFNYADRVGAVRAVLVAPEEWERGEVQVKMLRGFAVPLDRLV
>4yrg_A
MVETEPVQGCRDFPPEAMRCRRHLFDVFHATAKTFGFEEYDAPVLESEELYIRKAGEEITEQMFNFITKGGHRVALRPEMTPSLARLLLGKGRSLLLPAKWYSIPQCWRYERRREHYQWNMDIVGVKSVSAEVELVCAACWAMRSLGLSSKDVGIKVNSRKVLQTVVEQAGTSDKFAPVCVIVDKMPREEVEAQLAVVDAITTTLSLKSIDEIAQRVGEEHEAVKELRQFFEQVEAYGYGDWVLFDASVVRGLAYYTGIVFEGFDREGKFRALCGGGRYDNLLTTYGSPTPIPCAGFGFGDCVIVELLQEKRLLPDIPHVVDDVVIPFDESMRPHALAVLRRLRDAGRSADIILDKKKVVQAFNYADRVGAVRAVLVAPEEWERGEVQVKMLRGFAVPLDRLV
>4yri_A
MVETEPVQGCRDFPPEAMRCRRHLFDVFHATAKTFGFEEYDAPVLESEELYIRKAGEEITEQMFNFITKGGHRVALRPEMTPSLARLLLGKGRSLLLPAKWYSIPQCWRYERRREHYQWNMDIVGVKSVSAEVELVCAACWAMRSLGLSSKDVGIKVNSRKVLQTVVEQAGTSDKFAPVCVIVDKMEPREEVEAQLAVLGTVVDAITTTLSLKSIDEIAQRVGEEHEAVKELRQFFEQVEAYGYGDWVLFDASVVRGLAYYTGIVFEGFDREGKFRALCGGGRYDNLLTTYGSPTPIPCAGFGFGDCVIVELLQEKRLLPDIPHVVDDVVIPFDESMRPHALAVLRRLRDAGRSADIILDKKKVVQAFNYADRVGAVRAVLVAPEEWERGEVQVKMLRGFAVPLDRLV
>4yrj_A
MVETEPVQGCRDFPPEAMRCRRHLFDVFHATAKTFGFEEYDAPVLESEELYIRKAGEEITEQMFNFITKGGHRVALRPEMTPSLARLLLGKGRSLLLPAKWYSIPQCWRYERRREHYQWNMDIVGVKSVSAEVELVCAACWAMRSLGLSSKDVGIKVNSRKVLQTVVEQAGTSDKFAPVCVIVDKMEKIPREEVEAQLAVLGLEPTVVDAITTTLSLKSIDEIAQRVGEEHEAVKELRQFFEQVEAYGYGDWVLFDASVVRGLAYYTGIVFEGFDREGKFRALCGGGRYDNLLTTYGSPTPIPCAGFGFGDCVIVELLQEKRLLPDIPHVVDDVVIPFDESMRPHALAVLRRLRDAGRSADIILDKKKVVQAFNYADRVGAVRAVLVAPEEWERGEVQVKMLRGFAVPLDRLV
>4yrk_A
MVETEPVQGCRDFPPEAMRCRRHLFDVFHATAKTFGFEEYDAPVLESEELYIRKAGEEITEQMFNFITKGGHRVALRPEMTPSLARLLLGKGRSLLLPAKWYSIPQCWRYERRREHYQWNMDIVGVKSVSAEVELVCAACWAMRSLGLSSKDVGIKVNSRKVLQTVVEQAGVTSDKFAPVCVIVDKMREEVEAQLAVLGLEPTVVDAITTTLSLKSIDEIAQRVGEEHEAVKELRQFFEQVEAYGYGDWVLFDASVVRGLAYYTGIVFEGFDREGKFRALCGGGRYDNLLTTYGSPTPIPCAGFGFGDCVIVELLQEKRLLPDIPHVVDDVVIPFDESMRPHALAVLRRLRDAGRSADIILDKKKVVQAFNYADRVGAVRAVLVAPEEWERGEVQVKMLRRGFAVPLDRLV
>4yrk_B
MVETEPVQGCRDFPPEAMRCRRHLFDVFHATAKTFGFEEYDAPVLESEELYIRKAGEEITEQMFNFITKGGHRVALRPEMTPSLARLLLGKGRSLLLPAKWYSIPQCWRYERRREHYQWNMDIVGVKSVSAEVELVCAACWAMRSLGLSSKDVGIKVNSRKVLQTVVEQAGVTSDKFAPVCVIVDKMEEEVEAQLAVLGLEPTVVDAITTTLSLKSIDEIAQRVGEEHEAVKELRQFFEQVEAYGYGDWVLFDASVVRGLAYYTGIVFEGFDREGKFRALCGGGRYDNLLTTYGSPTPIPCAGFGFGDCVIVELLQEKRLLPDIPHVVDDVVIPFDESMRPHALAVLRRLRDAGRSADIILDKKKVVQAFNYADRVGAVRAVLVAPEEWERGEVQVKMLRRGFAVPLDRLV
>4yrl_A
MVETEPVQGCRDFPPEAMRCRRHLFDVFHATAKTFGFEEYDAPVLESEELYIRKAGEEITEQMFNFITKGGHRVALRPEMTPSLARLLLGKGRSLLLPAKWYSIPQCWRYERRREHYQWNMDIVGVKSVSAEVELVCAACWAMRSLGLSSKDVGIKVNSRKVLQTVVEQAGVTSDKFAPVCVIVDKMEKIPREEVEAQLAVLGLVDAITTTLSLKSIDEIAQRVGEEHEAVKELRQFFEQVEAYGYGDWVLFDASVVRGLAYYTGIVFEGFDREGKFRALCGGGRYDNLLTTYGSPTPIPCAGFGFGDCVIVELLQEKRLLPDIPHVVDDVVIPFDESMRPHALAVLRRLRDAGRSADIILDKKKVVQAFNYADRVGAVRAVLVAPEEWERGEVQVKMLRGFAVPLDRLV
>4yrm_A
MVETEPVQGCRDFPPEAMRCRRHLFDVFHATAKTFGFEEYDAPVLESEELYIRKAGEEITEQMFNFITKGGHRVALRPEMTPSLARLLLGKGRSLLLPAKWYSIPQCWRYERRREHYQWNMDIVGVKSVSAEVELVCAACWAMRSLGLSSKDVGIKVNSRKVLQTVVEQAGVTSDKFAPVCVIVDKMIPREEVEAQLAVLGLEPTVVDAITTTLSLKSIDEIAQRVGEEHEAVKELRQFFEQVEAYGYGDWVLFDASVVRGLAYYTGIVFEGFDREGKFRALCGGGRYDNLLTTYGSPTPIPCAGFGFGDCVIVELLQEKRLLPDIPHVVDDVVIPFDESMRPHALAVLRRLRDAGRSADIILDKKKVVQAFNYADRVGAVRAVLVAPEEWERGEVQVKMLRGFAVPLDRLV
>4yrm_B
MVETEPVQGCRDFPPEAMRCRRHLFDVFHATAKTFGFEEYDAPVLESEELYIRKAGEEITEQMFNFITKGGHRVALRPEMTPSLARLLLGKGRSLLLPAKWYSIPQCWRYERRREHYQWNMDIVGVKSVSAEVELVCAACWAMRSLGLSSKDVGIKVNSRKVLQTVVEQAGVTSDKFAPVCVIVDKMEKIPREEVEAQLAVLGLEPTVVDAITTTLSLKSIDEIAQRVGEEHEAVKELRQFFEQVEAYGYGDWVLFDASVVRGLAYYTGIVFEGFDREGKFRALCGGGRYDNLLTTYGSPTPIPCAGFGFGDCVIVELLQEKRLLPDIPHVVDDVVIPFDESMRPHALAVLRRLRDAGRSADIILDKKKVVQAFNYADRVGAVRAVLVAPEEWERGEVQVKMLRGFAVPLDRLV
>4yrn_A
MVETEPVQGCRDFPPEAMRCRRHLFDVFHATAKTFGFEEYDAPVLESEELYIRKAGEEITEQMFNFITKGGHRVALRPEMTPSLARLLLGKGRSLLLPAKWYSIPQCWRYEAITRRREHYQWNMDIVGVKSVSAEVELVCAACWAMRSLGLSSKDVGIKVNSRKVLQTVVEQAGVTSDKFAPVCVIVDKMEPREEVEAQLAVLGLEPTVVDAITTTLSLKSIDEIAQRVGEEHEAVKELRQFFEQVEAYGYGDWVLFDASVVRGLAYYTGIVFEGFDREGKFRALCGGGRYDNLLTTYGSPTPIPCAGFGFGDCVIVELLQEKRLLPDIPHVVDDVVIPFDESMRPHALAVLRRLRDAGRSADIILDKKKVVQAFNYADRVGAVRAVLVAPEEWERGEVQVKMLRGFAVPLDRLV
>4yrn_B
MVETEPVQGCRDFPPEAMRCRRHLFDVFHATAKTFGFEEYDAPVLESEELYIRKAGEEITEQMFNFITKGGHRVALRPEMTPSLARLLLGKGRSLLLPAKWYSIPQCWRYEAITRRREHYQWNMDIVGVKSVSAEVELVCAACWAMRSLGLSSKDVGIKVNSRKVLQTVVEQAGVTSDKFAPVCVIVDKMEPREEVEAQLAVLLEPTVVDAITTTLSLKSIDEIAQRVGEEHEAVKELRQFFEQVEAYGYGDWVLFDASVVRGLAYYTGIVFEGFDREGKFRALCGGGRYDNLLTTYGSPTPIPCAGFGFGDCVIVELLQEKRLLPDIPHVVDDVVIPFDESMRPHALAVLRRLRDAGRSADIILDKKKVVQAFNYADRVGAVRAVLVAPEEWERGEVQVKMLRGFAVPLDRLV
>4yro_A
MVETEPVQGCRDFPPEAMRCRRHLFDVFHATAKTFGFEEYDAPVLESEELYIRKAGEEITEQMFNFITKGGHRVALRPEMTPSLARLLLGKGRSLLLPAKWYSIPQCWRYERRREHYQWNMDIVGVKSVSAEVELVCAACWAMRSLGLSSKDVGIKVNSRKVLQTVVEQAGVTSDKFAPVCVIVDKMEKIPREEVEAQLAVLGLEPTVVDAITTTLSLKSIDEIAQRVGEEHEAVKELRQFFEQVEAYGYGDWVLFDASVVRGLAYYTGIVFEGFDREGKFRALCGGGRYDNLLTTYGSPTPIPCAGFGFGDCVIVELLQEKRLLPDIPHVVDDVVIPFDESMRPHALAVLRRLRDAGRSADIILDKKKVVQAFNYADRVGAVRAVLVAPEEWERGEVQVKMLRGFAVPLDRLV
>4yrp_A
MVETEPVQGCRDFPPEAMRCRRHLFDVFHATAKTFGFEEYDAPVLESEELYIRKAGEEITEQMFNFITKGGHRVALRPEMTPSLARLLLGKGRSLLLPAKWYSIPQCWRYERRREHYQWNMDIVGVKSVSAEVELVCAACWAMRSLGLSSKDVGIKVNSRKVLQTVVEQAGVTSDKFAPVCVIVDKEEVEAQLAVLGPTVVDAITTTLSLKSIDEIAQRVGEEHEAVKELRQFFEQVEAYGYGDWVLFDASVVRGLAYYTGIVFEGFDREGKFRALCGGGRYDNLLTTYGSPTPIPCAGFGFGDCVIVELLQEKRLLPDIPHVVDDVVIPFDESMRPHALAVLRRLRDAGRSADIILDKKKVVQAFNYADRVGAVRAVLVAPEEWERGEVQVKMLRRGFAVPLDRLV
>4yrp_B
MVETEPVQGCRDFPPEAMRCRRHLFDVFHATAKTFGFEEYDAPVLESEELYIRKAGEEITEQMFNFITKGGHRVALRPEMTPSLARLLLGKGRSLLLPAKWYSIPQCWRYERRREHYQWNMDIVGVKSVSAEVELVCAACWAMRSLGLSSKDVGIKVNSRKVLQTVVEQAGVTSDKFAPVCVIVDKEAQLAVLGLEPTVVDAITTTLSLKSIDEIAQRVGEEHEAVKELRQFFEQVEAYGYGDWVLFDASVVRGLAYYTGIVFEGFDREGKFRALCGGGRYDNLLTTYGSPTPIPCAGFGFGDCVIVELLQEKRLLPDIPHVVDDVVIPFDESMRPHALAVLRRLRDAGRSADIILDKKKVVQAFNYADRVGAVRAVLVAPEEWERGEVQVKMLRGFAVPLDRLV
>4yrq_A
MVETEPVQGCRDFPPEAMRCRRHLFDVFHATAKTFGFEEYDAPVLESEELYIRKAGEEITEQMFNFITKGGHRVALRPEMTPSLARLLLGKGRSLLLPAKWYSIPQCWRYERRREHYQWNMDIVGVKSVSAEVELVCAACWAMRSLGLSSKDVGIKVNSRKVLQTVVEQAGVTSDKFAPVCVIVDKMEKIPREEVEAQLAVLGPTVVDAITTTLSLKSIDEIAQRVGEEHEAVKELRQFFEQVEAYGYGDWVLFDASVVRGLAYYTGIVFEGFDREGKFRALCGGGRYDNLLTTYGSPTPIPCAGFGFGDCVIVELLQEKRLLPDIPHVVDDVVIPFDESMRPHALAVLRRLRDAGRSADIILDKKKVVQAFNYADRVGAVRAVLVAPEEWERGEVQVKMLRGFAVPLDRLV
>4yrr_A
MVETEPVQGCRDFPPEAMRCRRHLFDVFHATAKTFGFEEYDAPVLESEELYIRKAGEEITEQMFNFITKGGHRVALRPEMTPSLARLLLGKGRSLLLPAKWYSIPQCWRYRREHYQWNMDIVGVKSVSAEVELVCAACWAMRSLGLSSKDVGIKVNSRKVLQTVVEQAGVTSDKFAPVCVIVDKMIPREEVEAQLAVLGLEPTVVDAITTTLSLKSIDEIAQRVGEEHEAVKELRQFFEQVEAYGYGDWVLFDASVVRGLAYYTGIVFEGFDREGKFRALCGGGRYDNLLTTYGSPTPIPCAGFGFGDCVIVELLQEKRLLPDIPHVVDDVVIPFDESMRPHALAVLRRLRDAGRSADIILDKKKVVQAFNYADRVGAVRAVLVAPEEWERGEVQVKMLRGFAVPLDRLV
>4yrr_B
MVETEPVQGCRDFPPEAMRCRRHLFDVFHATAKTFGFEEYDAPVLESEELYIRKAGEEITEQMFNFITHRVALRPEMTPSLARLLLGKGRSLLLPAKWYSIPQCWRYRREHYQWNMDIVGVKSVSAEVELVCAACWAMRSLGLSSKDVGIKVNSRKVLQTVVEQAGVTSDKFAPVCVIVDKMIPREEVEAQLAVLGLEPTVVDAITTTLSLKSIDEIAQRVGEEHEAVKELRQFFEQVEAYGYGDWVLFDASVVRGLAYYTGIVFEGFDREGKFRALCGGGRYDNLLTTYGSPTPIPCAGFGFGDCVIVELLQEKRLLPDIPHVVDDVVIPFDESMRPHALAVLRRLRDAGRSADIILDKKKVVQAFNYADRVGAVRAVLVAPEEWERGEVQVKMLGFAVPLDRLV
>4yrs_A
MVETEPVQGCRDFPPEAMRCRRHLFDVFHATAKTFGFEEYDAPVLESEELYIRKAGEEITEQMFNFITKGGHRVALRPEMTPSLARLLLGKGRSLLLPAKWYSIPQCWRYEAITRRREHYQWNMDIVGVKSVSAEVELVCAACWAMRSLGLSSKDVGIKVNSRKVLQTVVEQAGVTSDKFAPVCVIVDKMEKIPREEVEAQLAVLGLEPTVVDAITTTLSLKSIDEIAQRVGEEHEAVKELRQFFEQVEAYGYGDWVLFDASVVRGLAYYTGIVFEGFDREGKFRALCGGGRYDNLLTTYGSPTPIPCAGFGFGDCVIVELLQEKRLLPDIPHVVDDVVIPFDESMRPHALAVLRRLRDAGRSADIILDKKKVVQAFNYADRVGAVRAVLVAPEEWERGEVQVKMLRRGFAVPLDRLV
>4yrt_A
MVETEPVQGCRDFPPEAMRCRRHLFDVFHATAKTFGFEEYDAPVLESEELYIRKAGEEITEQMFNFITKGGHRVALRPEMTPSLARLLLGKGRSLLLPAKWYSIPQCWRYERRREHYQWNMDIVGVKSVSAEVELVCAACWAMRSLGLSSKDVGIKVNSRKVLQTVVEQAGVTSDKFAPVCVIVDKMEKIPREEVEAQLAVLGLEPTVVDAITTTLSLKSIDEIAQRVGEEHEAVKELRQFFEQVEAYGYGDWVLFDASVVRGLAYYTGIVFEGFDREGKFRALCGGGRYDNLLTTYGSPTPIPCAGFGFGDCVIVELLQEKRLLPDIPHVVDDVVIPFDESMRPHALAVLRRLRDAGRSADIILDKKKVVQAFNYADRVGAVRAVLVAPEEWERGEVQVKMLRGFAVPLDRLV
>4yye_A
ATMTSMVSQRQDLFMTDPLSPGSMFFLPNGAKIFNKLIEFMKLQQKFKFGFNEVVTPLIYKKTLWEKSGHWENYADDMFKVETTDEEKEEYGLKPMNCPGHCLIFGKKDRSYNELPLRFSDFSPLHRNEASGALSGLTRLRKFHQDDGHIFCTPSQVKSEIFNSLKLIDIVYNKIFPSNYFINFSTRPDHFIGDLKVWNHAEQVLKEILEESGKPWKLNPGDGAFYGPKLDIMVTDHLRKTHQVATIQLDFQLPERFDLKFKDQDNSYKRPIMIHRATFGSIERFMALLIDSNEGRWPFWLNPYQAVIIPVNTKNVQQLDMCTALQKKLRNELEADDMEPVPLNDWHFNVDLDIRNEPVGYRIKSAILKNYSYLIIVGDEEVQLQKYNIRERDNRKSFEKLTMSQIWEKFIELEKNYK
>4yye_B
ATMTSMVSQRQDLFMTDPLSPGSMFFLPNGAKIFNKLIEFMKLQQKFKFGFNEVVTPLIYKKTLWEKSGHWENYADDMFKVETTDEEKEEYGLKPMNCPGHCLIFGKKDRSYNELPLRFSDFSPLHRNEASGALSGLTRLRKFHQDDGHIFCTPSQVKSEIFNSLKLIDIVYNKIFPSNYFINFSTRPDHFIGDLKVWNHAEQVLKEILEESGKPWKLNPGDGAFYGPKLDIMVTDHLRKTHQVATIQLDFQLPERFDLKFKDQDNSYKRPIMIHRATFGSIERFMALLIDSNEGRWPFWLNPYQAVIIPVNTKNVQQLDMCTALQKKLRNELEADDMEPVPLNDWHFNVDLDIRNEPVGYRIKSAILKNYSYLIIVGDEEVQLQKYNIRERDNKSFEKLTMSQIWEKFIELEKNYK
>4zib_A
PALTKSQTDRLEVLLNPKDESGKPFRELESELLSRRKKDLQQIYAEERENYLGKLEREITRFFVDRGFLEIKSPILIPLEYIERMGIDNDTELSKQIFRVDKNFCLRPMLAPNLYNYLRKLDRALPDPIKIFEIGPCYRKESDGKEHLEEFTMLGFQQMGSGCTRENLESIITDFLNHLGIDFKIVGGDTLDVMHGDLELSSAVVGPIPLDREWGIDKPWIGAGFGLERLLKVKHDFKNIKRAARSESYYNGISTNL
>5e3i_A
SSIVAIKGFNDVLPTQTAAWRRLEQHLASLMDAYGYQQIRLPIVEQTGLFKRAIGDATDIVEKEMYTFFDKGNPPESLTLRPEGTAGCVRALVEHNLLRGATPRVWYMGPMFRYEKPQKGRYRQFHQFGVETFGVATPDIDAELIMLTARLWKRMGVDHMVQLELNTLGETDERTEYRNAAPKLHDFLKEDSLSHFQQLQDYLTAAGIKFVINQKLVRGLDYYNKTVFEWTTTALGSQGTVCAGGRYDGLVGQLKGKADQSVPAVGFAMGMERLLLLLEQVEQAEIVRDCEAFLVAEPAYQSKALVLAEQLRDQLEAANSNIRIKTGSQGSMKSQMKKADQAGAVYAIILGEREWEAQQLAVKELATAEQSQVALAELVPFLIEKFTK
>5e3i_B
SIVAIKGFNDVLPTQTAAWRRLEQHLASLMDAYGYQQIRLPIVEQTGLFKRAIGDATDIVEKEMYTFFDKGNPPESLTLRPEGTAGCVRALVEHNLLRGATPRVWYMGPMFRYEKPQKGRYRQFHQFGVETFGVATPDIDAELIMLTARLWKRMGVDHMVQLELNTLGETDERTEYRNALVAFLNEKILENAPKLHDFLKEDSLSHFQQLQDYLTAAGIKFVINQKLVRGLDYYNKTVFEWTTTALGSQGTVCAGGRYDGLVGQLKGKADQSVPAVGFAMGMERLLLLLEQVEQAEIVRDCEAFLVAEPAYQSKALVLAEQLRDQLEAANSNIRIKTGSQGSMKSQMKKADQAGAVYAIILGEREWEAQQLAVKELATAEQSQVALAELVPFLIEKFT
>5e6m_A
EEVLAPLRLAVRQQGDLVRKLKEDVDKAVAELKARKRVLEAKELALQPKDDIVDRAKMEDTLKRRFFYDQAFAIYGGVSGLYDFGPVGCALKNNIIQTWRQHFIQEEQILEIDCTMLTPEPVLKTSGHVDKFADFVSFNLMFKTFIGPGGNMPGYLRPETAQGIFLNFKRLLEFNQGKLPFAAAQIGNSFRNEISPRSGLIRVREFTMAEIEHFVDPSEKDHPKFQNVADLHLYLYSAKAQVSGQSARKMRLGDAVEQGVINNTVLGYFIGRIYLYLTKVGISPDKLRFRQHMENEMACDCWDAESKTSYGWIEIVGCADRSCYDLSCHARATKVPLVAEKPLKEPKFQKTLYVEEVVPNVIEPSFGLGRIMYTVFEHTFHVREGDEQRTFFSFPAVVAPFKCSVLPLSQNQEFMPFVKELSEALTRHGVSHKVDDSSGSIGRRYARTDEIGVAFGVTIDFDTVNKTPHTATLRDRDSMRQIRAEISELPSIVQDLANGNITWADVEARYPLFEGQETG
>5e6m_B
IVDRAKMEDTLKRRFFYDQAFAIYGGVSGLYDFGPVGCALKNNIIQTWRQHFIQEEQILEIDCTMLTPEPVLKTSGHVDKFADFMVKDVKNGGQQELADLFVNYNVKSPITGNDLSPPVSFNLMFKTFIGPGGNMPGYLRPETAQGIFLNFKRLLEFNQGKLPFAAAQIGNSFRNEISPRSGLIRVREFTMAEIEHFVDPSEKDHPKFQNVADLHLYLYSAKAQVSGQSARKMRLGDAVEQGVINNTVLGYFIGRIYLYLTKVGISPDKLRFRQHMENEMYACDCWDAESKTSYGWIEIVGCADRSCYDLSCHARATKVPLVAEKPLKEPKTKRFQKTLYVEEVVPNVIEPSFGLGRIMYTVFEHTFHVREGDEQRTFFSFPAVVAPFKCSVLPLSQNQEFMPFVKELSEALTRHGVSHKVDDSSGSIGRRYARTDEIGVAFGVTIDFDTVNKTPHTATLRDRDSMRQIRAEISELPSIVQDLANGNITWADVEARYPLFEGQETG
>5eln_A
SHYTDNRYKMMECIKDAGRPFYPHKFKISMSLPAYALKYGNVENGYIDKDTTLSLSGRVTSIRSSSSKLIFYDIFCEEQKVQIIANIMEHDISTGEFSVSHSEIRRGDVVGFTGFPGKSKRGELSLFSKSVVLLSPCYHMLPTAISGLKDQEVRYRQRYLDLMLNEESRKVFKLRSRAIKYIRNYFDRLGFLEVETPMLNMIYGGAAARPFITYHNELETQLYMRIAPELYLKQLIVGGLDKVYEIGKNFRNEGIDLTHNPEFTAMEFYMAYADYYDLMDLTEELISGLVLEIHGSLKIPYHPDGPEGKCIEIDFTTPWKRFSFVEEIESGLGEKLKRPLDSQENIDFMVEMCEKHEIELPHPRTAAKLLDKLAGHFVETKCTNPSFIIDHPQTMSPLAKWHREKPEMTERFELFVLGKELCNAYTELNEPLQQRKFFEQQADAKASGDVEACPIDETFCLALEHGLPPTGGWGLGIDRLIMFLADKNNIKEVILFPAMRN
>5eln_B
SHYTDNRYKMMECIKDAGRPFYPHKFKISMSLPAYALKYGNVENGYIDKDTTLSLSGRVTSIRSSSSKLIFYDIFCEEQKVQIIANIMEHDISTGEFSVSHSEIRRGDVVGFTGFPGKSKRGELSLFSKSVVLLSPCYHMLPTAISGLKDQEVRYRQRYLDLMLNEESRKVFKLRSRAIKYIRNYFDRLGFLEVETPMLNMIYGGAAARPFITYHNELETQLYMRIAPELYLKQLIVGGLDKVYEIGKNFRNEGIDLTHNPEFTAMEFYMAYADYYDLMDLTEELISGLVLEIHGSLKIPYHPDGPEGKCIEIDFTTPWKRFSFVEEIESGLGEKLKRPLDSQENIDFMVEMCEKHEIELPHPRTAAKLLDKLAGHFVETKCTNPSFIIDHPQTMSPLAKWHREKPEMTERFELFVLGKELCNAYTELNEPLQQRKFFEQQADAKASGDVEACPIDETFCLALEHGLPPTGGWGLGIDRLIMFLADKNNIKEVILFPAMRN
>5eln_C
SHYTDNRYKMMECIKDAGRPFYPHKFKISMSLPAYALKYGNVENGYIDKDTTLSLSGRVTSIRSSSSKLIFYDIFCEEQKVQIIANIMEHDISTGEFSVSHSEIRRGDVVGFTGFPGKSKRGELSLFSKSVVLLSPCYHMLPTAIDQEVRYRQRYLDLMLNEESRKVFKLRSRAIKYIRNYFDRLGFLEVETPMLNMIYGGAAARPFITYHNELETQLYMRIAPELYLKQLIVGGLDKVYEIGKNFRNEGIDLTHNPEFTAMEFYMAYADYYDLMDLTEELISGLVLEIHGSLKIPYHPDGPEGKCIEIDFTTPWKRFSFVEEIESGLGEKLKRPLDSQENIDFMVEMCEKHEIELPHPRTAAKLLDKLAGHFVETKCTNPSFIIDHPQTMSPLAKWHREKPEMTERFELFVLGKELCNAYTELNEPLQQRKFFEQQADAKASGDVEACPIDETFCLALEHGLPPTGGWGLGIDRLIMFLADKNNIKEVILFPAMRN
>5eln_D
SHYTDNRYKMMECIKDAGRPFYPHKFKISMSLPAYALKYGNVENGYIDKDTTLSLSGRVTSIRSSSSKLIFYDIFCEEQKVQIIANIMEHDISTGEFSVSHSEIRRGDVVGFTGFPGKSKRGELSLFSKSVVLLSPCYHMLPTAIQEVRYRQRYLDLMLNEESRKVFKLRSRAIKYIRNYFDRLGFLEVETPMLNMIYGGAAARPFITYHNELETQLYMRIAPELYLKQLIVGGLDKVYEIGKNFRNEGIDLTHNPEFTAMEFYMAYADYYDLMDLTEELISGLVLEIHGSLKIPYHPDGPEGKCIEIDFTTPWKRFSFVEEIESGLGEKLKRPLDSQENIDFMVEMCEKHEIELPHPRTAAKLLDKLAGHFVETKCTNPSFIIDHPQTMSPLAKWHREKPEMTERFELFVLGKELCNAYTELNEPLQQRKFFEQQADAKASGDVEACPIDETFCLALEHGLPPTGGWGLGIDRLIMFLADKNNIKEVILFPAMRN
>5elo_A
GSHYTDNRYKMMECIKDAGRPFYPHKFKISMSLPAYALKYGNVENGYIDKDTTLSLSGRVTSIRSSSSKLIFYDIFCEEQKVQIIANIMEHDISTGEFSVSHSEIRRGDVVGFTGFPGKSKRGELSLFSKSVVLLSPCYHMLPTAISGLKDQEVRYRQRYLDLMLNEESRKVFKLRSRAIKYIRNYFDRLGFLEVETPMLNMIYGGAAARPFITYHNELETQLYMRIAPELYLKQLIVGGLDKVYEIGKNFRNEGIDLTHNPEFTAMEFYMAYADYYDLMDLTEELISGLVLEIHGSLKIPYHPDGPEGKCIEIDFTTPWKRFSFVEEIESGLGEKLKRPLDSQENIDFMVEMCEKHEIELPHPRTAAKLLDKLAGHFVETKCTNPSFIIDHPQTMSPLAKWHREKPEMTERFELFVLGKELCNAYTELNEPLQQRKFFEQQADAKASGDVEACPIDETFCLALEHGLPPTGGWGLGIDRLIMFLADKNNIKEVILFPAMRN
>5elo_B
SHYTDNRYKMMECIKDAGRPFYPHKFKISMSLPAYALKYGNVENGYIDKDTTLSLSGRVTSIRSSSSKLIFYDIFCEEQKVQIIANIMEHDISTGEFSVSHSEIRRGDVVGFTGFPGKSKRGELSLFSKSVVLLSPCYHMLPTAISGLDQEVRYRQRYLDLMLNEESRKVFKLRSRAIKYIRNYFDRLGFLEVETPMLNMIYGGAAARPFITYHNELETQLYMRIAPELYLKQLIVGGLDKVYEIGKNFRNEGIDLTHNPEFTAMEFYMAYADYYDLMDLTEELISGLVLEIHGSLKIPYHPDGPEGKCIEIDFTTPWKRFSFVEEIESGLGEKLKRPLDSQENIDFMVEMCEKHEIELPHPRTAAKLLDKLAGHFVETKCTNPSFIIDHPQTMSPLAKWHREKPEMTERFELFVLGKELCNAYTELNEPLQQRKFFEQQADAKASGDVEACPIDETFCLALEHGLPPTGGWGLGIDRLIMFLADKNNIKEVILFPAMRN
>5elo_C
SHYTDNRYKMMECIKDAGRPFYPHKFKISMSLPAYALKYGNVENGYIDKDTTLSLSGRVTSIRSSSSKLIFYDIFCEEQKVQIIANIMEHDISTGEFSVSHSEIRRGDVVGFTGFPGKSKRGELSLFSKSVVLLSPCYHMLPTAIDQEVRYRQRYLDLMLNEESRKVFKLRSRAIKYIRNYFDRLGFLEVETPMLNMIYGGAAARPFITYHNELETQLYMRIAPELYLKQLIVGGLDKVYEIGKNFRNEGIDLTHNPEFTAMEFYMAYADYYDLMDLTEELISGLVLEIHGSLKIPYHPDGPEGKCIEIDFTTPWKRFSFVEEIESGLGEKLKRPLDSQENIDFMVEMCEKHEIELPHPRTAAKLLDKLAGHFVETKCTNPSFIIDHPQTMSPLAKWHREKPEMTERFELFVLGKELCNAYTELNEPLQQRKFFEQQADAKASGDVEACPIDETFCLALEHGLPPTGGWGLGIDRLIMFLADKNNIKEVILFPAMR
>5elo_D
SHYTDNRYKMMECIKDAGRPFYPHKFKISMSLPAYALKYGNVENGYIDKDTTLSLSGRVTSIRSSSSKLIFYDIFCEEQKVQIIANIMEHDISTGEFSVSHSEIRRGDVVGFTGFPGKSKRGELSLFSKSVVLLSPCYHMLPTAIDQEVRYRQRYLDLMLNEESRKVFKLRSRAIKYIRNYFDRLGFLEVETPMLNMIYGGAAARPFITYHNELETQLYMRIAPELYLKQLIVGGLDKVYEIGKNFRNEGIDLTHNPEFTAMEFYMAYADYYDLMDLTEELISGLVLEIHGSLKIPYHPDGPEGKCIEIDFTTPWKRFSFVEEIESGLGEKLKRPLDSQENIDFMVEMCEKHEIELPHPRTAAKLLDKLAGHFVETKCTNPSFIIDHPQTMSPLAKWHREKPEMTERFELFVLGKELCNAYTELNEPLQQRKFFEQQADAKASGDVEACPIDETFCLALEHGLPPTGGWGLGIDRLIMFLADKNNIKEVILFPAMRN
>5f5w_A
MYFQDIIMTLHKFWAEKGCLIWQPYDVEVGAGTMNPATFLKVLGKKPWNVAYVEPSRRPQDGRYGENPNRLQHYYQFQVILKPAPRNPQEIYLESLERLGINPLEHDIRFVEDDWESPTLGAWGLGWEVWLDGMEITQFTYFQQAGGLDLDEISVEITYGLERIAMYIQDKDSVFDIEWKEGITYGEIFKRSEWEWSKYNFELADTDMLFQVYEMFEKESKRMVEEGLIFPAYDYLLKCSHVFNILDARGAISVQERARYIRRMNNLAREIAKLYLQVFENVG
>5f5w_B
MYFQDIIMTLHKFWAEKGCLIWQPYDVEVGAGTMNPATFLKVLGKKPWNVAYVEPSRRPQDGRYGENPNRLQHYYQFQVILKPAPRNPQEIYLESLERLGINPLEHDIRFVEDDWESPTLGAWGLGWEVWLDGMEITQFTYFQQAGGLDLDEISVEITYGLERIAMYIQDKDSVFDIEWKEGITYGEIFKRSEWEWSKYNFELADTDMLFQVYEMFEKESKRMVEEGLIFPAYDYLLKCSHVFNILDARGAISVQERARYIRRMNNLAREIAKLYLQVFEN
>5f5w_C
MYFQDIIMTLHKFWAEKGCLIWQPYDVEVGAGTMNPATFLKVLGKKPWNVAYVEPSRRPQDGRYGENPNRLQHYYQFQVILKPAPRNPQEIYLESLERLGINPLEHDIRFVEDDWESPTLGAWGLGWEVWLDGMEITQFTYFQQAGGLDLDEISVEITYGLERIAMYIQDKDSVFDIEWKEGITYGEIFKRSEWEWSKYNFELADTDMLFQVYEMFEKESKRMVEEGLIFPAYDYLLKCSHVFNILDARGAISVQERARYIRRMNNLAREIAKLYLQVFEN
>5f5w_D
FQDIIMTLHKFWAEKGCLIWQPYDVEVGAGTMNPATFLKVLGKKPWNVAYVEPSRRPQDGRYGENPNRLQHYYQFQVILKPAPRNPQEIYLESLERLGINPLEHDIRFVEDDWESPTLGAWGLGWEVWLDGMEITQFTYFQQAGGLDLDEISVEITYGLERIAMYIQDKDSVFDIEWKEGITYGEIFKRSEWEWSKYNFELADTDMLFQVYEMFEKESKRMVEEGLIFPAYDYLLKCSHVFNILDARGAISVQERARYIRRMNNLAREIAKLYLQVFE
>5f5w_E
FQDIIMTLHKFWAEKGCLIWQPYDVEVGAGTMNPATFLKVLGKKPWNVAYVEPSRRPQDGRYGENPNRLQHYYQFQVILKPAPRNPQEIYLESLERLGINPLEHDIRFVEDDWESPTLGAWGLGWEVWLDGMEITQFTYFQQAGGLDLDEISVEITYGLERIAMYIQDKDSVFDIEWKEGITYGEIFKRSEWEWSKYNFELADTDMLFQVYEMFEKESKRMVEEGLIFPAYDYLLKCSHVFNILDARGAISVQERARYIRRMNNLAREIAKLYLQVFE
>5hgq_A
EYFKLRTALINERRSKGINPYPHKFHVSISLADFIAKYNSLEKDVILNDIVQSVAGRVFSKREKLIFYDLHGEGTRLQVLANARFHSGDEAFDNLHDRIKRGDIIGVNGYPARSKSGELSIIPYEIIQLTPCLHMLPHETRYRMRYLDLIMNPDVKNRFVTRSRMISFLRRYLDNLGFLEVETPMMNLIAGGATAKPFITHHNDLDMDLYLRVAPELYLKMLVVGGIDRVYEIGRVFRNEGIDQTHNPEFTSCEFYMAYADYEDLMKITEDMLARMVYYMHGTYKIQYHPNGIVENPVYEVDFTPPFRKVNIYDGLQEKLGIQFPPADTLDTDEANKFFDKLAVEAPRTTARLLDKLIGEFLEPTFISPTFLTGHPQIMSPLAKWHRSIPGLTERFELFVVTKEIVNAYTELNDPLTQRLRFDENYCTALEYGLPPTAGWGMGIDRLAMILTDSNNIKEVLFFPA
>5hgq_B
PQEYFKLRTALINERRSKGINPYPHKFHVSISLADFIAKYNSLEKDVILNDIVQSVAGRVFSKRESGGKLIFYDLHGEGTRLQVLANARFHSGDEAFDNLHDRIKRGDIIGVNGYPARSKSGELSIIPYEIIQLTPCLHMLPHTHFGNQETRYRMRYLDLIMNPDVKNRFVTRSRMISFLRRYLDNLGFLEVETPMMNLIAGGATAKPFITHHNDLDMDLYLRVAPELYLKMLVVGGIDRVYEIGRVFRNEGIDQTHNPEFTSCEFYMAYADYEDLMKITEDMLARMVYYMHGTYKIQYHPNGIVENPVYEVDFTPPFRKVNIYDGLQEKLGIQFPPADTLDTDEANKFFDKLAVEPRTTARLLDKLIGEFLEPTFISPTFLTGHPQIMSPLAKWHRSIPGLTERFELFVVTKEIVNAYTELNDPLTQRLRFDEQAIDENYCTALEYGLPPTAGWGMGIDRLAMILTDSNNIKEVLFFPAMR
>5hgq_C
EYFKLRTALINERRSKGINPYPHKFHVSISLADFIAKYNSLEKDVILNDIVQSVAGRVFSKRESGGKLIFYDLHGEGTRLQVLANARFHSGDEAFDNLHDRIKRGDIIGVNGYPARSKSGELSIIPYEIIQLTPCLHMLPHTHFGLNQETRYRMRYLDLIMNPDVKNRFVTRSRMISFLRRYLDNLGFLEVETPMMNLIAGGATAKPFITHHNDLDMDLYLRVAPELYLKMLVVGGIDRVYEIGRVFRNEGIDQTHNPEFTSCEFYMAYADYEDLMKITEDMLARMVYYMHGTYKIQYHPNGIVENPVYEVDFTPPFRKVNIYDGLQEKLGIQFPPADTDTDEANKFFDKLAPRTTARLLDKLIGEFLEPTFISPTFLTGHPQIMSPLAKWHRSIPGLTERFELFVVTKEIVNAYTELNDPLTQRLRFDEQENYCTALEYGLPPTAGWGMGIDRLAMILTDSNNIKEVLFFPA
>5hgq_D
QEYFKLRTALINERRSKGINPYPHKFHVSISLADFIAKYNSLEKDVILNDIVQSVAGRVFSKRESKLIFYDLHGEGTRLQVLANARFHSGDEAFDNLHDRIKRGDIIGVNGYPARSKSGELSIIPYEIIQLTPCLHMLPHTQETRYRMRYLDLIMNPDVKNRFVTRSRMISFLRRYLDNLGFLEVETPMMNLIAGGATAKPFITHHNDLDMDLYLRVAPELYLKMLVVGGIDRVYEIGRVFRNEGIDQTHNPEFTSCEFYMAYADYEDLMKITEDMLARMVYYMHGTYKIQYHPNGIVENPVYEVDFTPPFRKVNIYDGLQEKLGIQFPPADTLDTDEANKFFDKLAVENAPRTTARLLDKLIGEFLEPTFISPTFLTGHPQIMSPLAKWHRSIPGLTERFELFVVTKEIVNAYTELNDPLTQRLRFDENYCTALEYGLPPTAGWGMGIDRLAMILTDSNNIKEVLFFPA
>5ifu_A
ILGITSKKIENFSDWYTQVIVKSELIEYYDISGCYILRPAAYYIWECVQAFFNKEIKKLNVENSYFPLFVTSETIMYSVFPKWIRSYRDLPLKLNQWNTVTREFLWQEGHTAHKNEEEAVKLVFDILDLYRRWYEEYLAVPIIKGIKSEGEKFGGANFTSTAEAFISENGRAIQAATSHYLGTNFAKMFKIEFEDENEVKQYVHQTSWGCTTRSIGIMIMTHGDDKGLVLPPNVSKYKVVIVPIFYKTTDENAIHSYCKDIEKILKNAQINCVYDDRASYSPGYKFNHWELRGIPIRIEVGPKDLQNNSCVIVRRDNNEKCNVKKESVLLETQQMLVDIHKNLFLKAKKKLDDSIVQVTSFSEVMNALNKKKMVLAPWCEDIATEEEIKKETQRLSLNLSGAMKPLCIPLDQPPMPPNMKCFWSGKPAKRWCLFGRSY
>5ifu_B
HHHHSNILGITSKKIENFSDWYTQVIVKSELIEYYDISGCYILRPAAYYIWECVQAFFNKEIKKLNVENSYFPLFVSETIMYSVFPKWIRSYRDLPLKLNQWNTVVRWEFKQPTTREFLWQEGHTAHKNEEEAVKLVFDILDLYRRWYEEYLAVPIIKGIKSEGEKFGGANFTSTAEAFISENGRAIQAATSHYLGTNFAKMFKIEFEDENEVKQYVHQTSWGCTTRSIGIMIMTHGDDKGLVLPPNVSKYKVVIVPIFYENAIHSYCKDIEKILKNAQINCVYDDRASYSPGYKFNHWELRGIPIRIEVGPKDLQNNSCVIVRRDNNEKCNVKKESVLLETQQMLVDIHKNLFLKAKKKLDDSIVQVTSFSEVMNALNKKKMVLAPWCEDIATEEEIKKETQRLSSGAMKPLCIPLDQPPMPPNMKCFWSGKPAKRWCLFGRSY
>5k1p_A
ALTKSQTDRLEVLLNPKDEISLNSGKPFRELESELLSRRKKDLQQIYAEERENYLGKLEREITRFFVDRGFLEIKSPILIPLEYIERMGIDNDTELSKQIFRVDKNFCLRPMLAPNLYNYLRKLDRALPDPIKIFEIGPCYRKESDGKEHLEEFTMLAFAQMGSGCTRENLESIITDFLNHLGIDFKIVGDSCMVYGDTLDVMHGDLELSSAVVGPIPLDREWGIDKPWIGAGFGLERLLKVKHDFKNIKRAARSESYYNGISTNLHHHH
>5k1x_A
ALTKSQTDRLEVLLNPKDEISLNSGKPFRELESELLSRRKKDLQQIYAEERENYLGKLEREITRFFVDRGFLEIKSPILIPLEYIERMGIDNDTELSKQIFRVDKNFCLRPMLAPNLANYLRKLDRALPDPIKIFEIGPCYRKESDGKEHLEEFTMLAFAQMGSGCTRENLESIITDFLNHLGIDFKIVGDSCMVFGDTLDVMHGDLELSSAVVGPIPLDREWGIDKPWIGAGFGLERLLKVKHDFKNIKRAARSESYYNGISTNLHH
>5knn_A
TLTASEIRQRFIDFFKRNEHTYVHSSATIPLDDPTLLFANAGMNQFKPIFLNTIDPSHPMAKLSRAANTQKCIRAGGKHNDLDDVGKDVYHHTFFEMLGSWSFGDYFKELACKMALELLTQEFGIPIERLYVTYFGGDEAAGLEADLECKQIWQNLGLDDTKILPGNMKDNFWEMGDTGPCGPCSEIHYDRIGGRDAAHLVNQDDPNVLEIWNLVFIQYNREADGILKPLPKKSIDTGMGLERLVSVLQNKMSNYDTDLFVPYFEAIQKGTGARPYTGKVGAEDADGIDMAYRVLADHARTITVALADGGRPDNTGRGYVLRRILRRAVRYAHEKLNASRGFFATLVDVVVQSLGDAFPELKKDPDMVKDIINEEEVQFLKTLSRGRRILDRKIQSLGDSKTIPGDTAWLLYDTYGFPVDLTGLIAEEKGLVVDMDGFEEERKLAQLKSQ
>5knn_B
TLTASEIRQRFIDFFKRNEHTYVHSSATIPLDDPTLLFANAGMNQFKPIFLNTIDPSHPMAKLSRAANTQKCIRAGGKHNDLDDVGKDVYHHTFFEMLGSWSFGDYFKELACKMALELLTQEFGIPIERLYVTYFGGDEAAGLEADLECKQIWQNLGLDDTKILPGNMKDNFWEMGDTGPCGPCSEIHYDRIGGRDAAHLVNQDDPNVLEIWNLVFIQYNREADGILKPLPKKSIDTGMGLERLVSVLQNKMSNYDTDLFVPYFEAIQKGTGARPYTGKVGAEDADGIDMAYRVLADHARTITVALADGGRPDNTGRGYVLRRILRRAVRYAHEKLNASRGFFATLVDVVVQSLGDAFPELKKDPDMVKDIINEEEVQFLKTLSRGRRILDRKIQSLGDSKTIPGDTAWLLYDTYGFPVDLTGLIAEEKGLVVDMDGFEEERKLAQLKSQ
>5knn_C
TLTASEIRQRFIDFFKRNEHTYVHSSATIPLDDPTLLFANAGMNQFKPIFLNTIDPSHPMAKLSRAANTQKCIRAGGKHNDLDDVGKDVYHHTFFEMLGSWSFGDYFKELACKMALELLTQEFGIPIERLYVTYFGGDEAAGLEADLECKQIWQNLGLDDTKILPGNMKDNFWEMGDTGPCGPCSEIHYDRIGGRDAAHLVNQDDPNVLEIWNLVFIQYNREADGILKPLPKKSIDTGMGLERLVSVLQNKMSNYDTDLFVPYFEAIQKGTGARPYTGKVGAEDADGIDMAYRVLADHARTITVALADGGRPDNTGRGYVLRRILRRAVRYAHEKLNASRGFFATLVDVVVQSLGDAFPELKKDPDMVKDIINEEEVQFLKTLSRGRRILDRKIQSLGDSKTIPGDTAWLLYDTYGFPVDLTGLIAEEKGLVVDMDGFEEERKL
>5knn_D
TLTASEIRQRFIDFFKRNEHTYVHSSATIPLDDPTLLFANAGMNQFKPIFLNTIDPSHPMAKLSRAANTQKCIRAGGKHNDLDDVGKDVYHHTFFEMLGSWSFGDYFKELACKMALELLTQEFGIPIERLYVTYFGGDEAAGLEADLECKQIWQNLGLDDTKILPGNMKDNFWEMGDTGPCGPCSEIHYDRIGGRDAAHLVNQDDPNVLEIWNLVFIQYNREADGILKPLPKKSIDTGMGLERLVSVLQNKMSNYDTDLFVPYFEAIQKGTGARPYTGKVGAEDADGIDMAYRVLADHARTITVALADGGRPDNTGRGYVLRRILRRAVRYAHEKLNASRGFFATLVDVVVQSLGDAFPELKKDPDMVKDIINEEEVQFLKTLSRGRRILDRKIQSLGDSKTIPGDTAWLLYDTYGFPVDLTGLIAEEKGLVVDMDGFEEERKLAQL
>5knn_E
TLTASEIRQRFIDFFKRNEHTYVHSSATIPLDDPTLLFANAGMNQFKPIFLNTIDPSHPMAKLSRAANTQKCIRAGGKHNDLDDVGKDVYHHTFFEMLGSWSFGDYFKELACKMALELLTQEFGIPIERLYVTYFGGDEAAGLEADLECKQIWQNLGLDDTKILPGNMKDNFWEMGDTGPCGPCSEIHYDRIGGRDAAHLVNQDDPNVLEIWNLVFIQYNREADGILKPLPKKSIDTGMGLERLVSVLQNKMSNYDTDLFVPYFEAIQKGTGARPYTGKVGAEDADGIDMAYRVLADHARTITVALADGGRPDNTGRGYVLRRILRRAVRYAHEKLNASRGFFATLVDVVVQSLGDAFPELKKDPDMVKDIINEEEVQFLKTLSRGRRILDRKIQSLGDSKTIPGDTAWLLYDTYGFPVDLTGLIAEEKGLVVDMDGFEEERKLAQLKSQ
>5knn_F
TLTASEIRQRFIDFFKRNEHTYVHSSATIPLDDPTLLFANAGMNQFKPIFLNTIDPSHPMAKLSRAANTQKCIRAGGKHNDLDDVGKDVYHHTFFEMLGSWSFGDYFKELACKMALELLTQEFGIPIERLYVTYFGGDEAAGLEADLECKQIWQNLGLDDTKILPGNMKDNFWEMGDTGPCGPCSEIHYDRIGGRDAAHLVNQDDPNVLEIWNLVFIQYNREADGILKPLPKKSIDTGMGLERLVSVLQNKMSNYDTDLFVPYFEAIQKGTGARPYTGKVGAEDADGIDMAYRVLADHARTITVALADGGRPDNTGRGYVLRRILRRAVRYAHEKLNASRGFFATLVDVVVQSLGDAFPELKKDPDMVKDIINEEEVQFLKTLSRGRRILDRKIQSLGDSKTIPGDTAWLLYDTYGFPVDLTGLIAEEKGLVVDMDGFEEERKLAQLKS
>5knn_G
TLTASEIRQRFIDFFKRNEHTYVHSSATIPLDDPTLLFANAGMNQFKPIFLNTIDPSHPMAKLSRAANTQKCIRAGGKHNDLDDVGKDVYHHTFFEMLGSWSFGDYFKELACKMALELLTQEFGIPIERLYVTYFGGDEAAGLEADLECKQIWQNLGLDDTKILPGNMKDNFWEMGDTGPCGPCSEIHYDRIGGRDAAHLVNQDDPNVLEIWNLVFIQYNREADGILKPLPKKSIDTGMGLERLVSVLQNKMSNYDTDLFVPYFEAIQKGTGARPYTGKVGAEDADGIDMAYRVLADHARTITVALADGGRPDNTGRGYVLRRILRRAVRYAHEKLNASRGFFATLVDVVVQSLGDAFPELKKDPDMVKDIINEEEVQFLKTLSRGRRILDRKIQSLGDSKTIPGDTAWLLYDTYGFPVDLTGLIAEEKGLVVDMDGFEEERKLAQLKS
>5knn_H
TLTASEIRQRFIDFFKRNEHTYVHSSATIPLDDPTLLFANAGMNQFKPIFLNTIDPSHPMAKLSRAANTQKCIRAGGKHNDLDDVGKDVYHHTFFEMLGSWSFGDYFKELACKMALELLTQEFGIPIERLYVTYFGGDEAAGLEADLECKQIWQNLGLDDTKILPGNMKDNFWEMGDTGPCGPCSEIHYDRIGGRDAAHLVNQDDPNVLEIWNLVFIQYNREADGILKPLPKKSIDTGMGLERLVSVLQNKMSNYDTDLFVPYFEAIQKGTGARPYTGKVGAEDADGIDMAYRVLADHARTITVALADGGRPDNTGRGYVLRRILRRAVRYAHEKLNASRGFFATLVDVVVQSLGDAFPELKKDPDMVKDIINEEEVQFLKTLSRGRRILDRKIQSLGDSKTIPGDTAWLLYDTYGFPVDLTGLIAEEKGLVVDMDGFEEERKLAQ
>5mgh_A
PGSVVELLGKSYPQDDHSNLTRKVLTRVGRNLHNQQHHALWLIKERVKEHFYKQYVGRFGTPLFSVYDNLSPVVTTWQNFDSLLIPADHPSRKKGDNYYLNRTHMLRAHTSAHQWDLLHAGLDAFLVVGDVYRRDQIDSQHYPIFHQLEAVRLFSKHELFAGIKDGESLQLFEQSSRSAHKQETHTMEAVKLVEFDLKQTLTRLMAHLFGDELEIRWVDCYFPFTHPSFEMEINFHGEWLEVLGCGVMEQQLVNSAGAQDRIGWAFGLGLERLAMILYDIPDIRLFWCEDERFLKQFCVSNINQKVKFQPLSKYPAVINDISFWLPSENYAENDFYDLVRTIGGDLVEKVDLIDKFVHPKTHKTSHCYRITYRHMERTLSQREVRHIHQALQEAAVQLLGVEGRF
>5mgu_A
AAPGSVVELLGKSYPQDDHSNLTRKVLTRVGRNLHNQQHHPLWLIKERVKEHFYKQYVGRFGTPLFSVYDNLSPVVTTWQNFDSLLIPADHPSRKKGDNYYLNRTHMLRAHTSAHQWDLLHAGLDAFLVVGDVYRRDQIDSQHYPIFHQLEAVRLFSKHELFAGIKDGESLQLFEQSSRSAHKQETHTMEAVKLVEFDLKQMLTRLMAHLFGDELEIRWVDCYFPFTHPSFEMEINFHGEWLEVLGCGVMEQQLVNSAGAQDRIGWAFGLGLERLAMILYDIPDIRLFWCEDERFLKQFCVSNINQKVKFQPLSKYPAVINDISFWLPSENYAENDFYDLVRTIGGDLVEKVDLIDKFVHPKTHKTSHCYRITYRHMERTLSQREVRHIHQALQEAAVQLLGVEGRF
>5mgv_A
PGSVVELLGKSYPQDDHSNLTRKVLTRVGRNLHNQQHHPLWLIKERVKEHFYKQYVGRFGTPLFSVYDNLSPVVTTWQNFDSLLIPADHPSRKKGDNYYLNRTHMLRAHTSAHQWDLLHAGLDAFLVVGDVYRRDQIDSQHYPIFHQLEAVRLFSKHELFAGIKDGESLQLFEQSSRSAHKQETHTMEAVKLVEFDLKQTLTRLMAHLFGDELEIRWVDCYFPFTHPSFEMEINFHGEWLEVLGCGVMEQQLVNSAGAQDRIGWAFGLGLERLAMILYYIPDIRLFWCEDERFLKQFCVSNINQKVKFQPLSKYPAVINDISFWLPSENYAENDFYDLVRTIGGDLVEKVDLIDKFVHPKTHKTSHCYRITYRHMERTLSQREVRHIHQALQEAAVQLLGVEGRF
>5mgw_A
APGSVVELLGKSYPQDDHSNLTRKVLTRVGRNLHNQQHHPLWLIKERVKEHFYKQYVGRFGTPLFSVYDNLSPVVTTWQNFDSLLIPADHPSRKKGDNYYLNRTHMLRAHTSAHQWDLLHAGLDAFLVVGDVYRRDQIDSQHYPIFHQLEAVRLFSKHELFAGIKDGESLQLFEQSSRSAHKQETHTMEAVKLVEFDLKQTLTRLMAHLFGDELEIRWVDCYFPFTHPSFEMEINFHGEWLEVLGCGVMEQQLVNSAGAQDRIGWAFGLGLERLAMILYDIPDIRLFWCEDERFLKQFCVSNINQKVKFQPLSKYPAVINDISFWLPSENYAENDFYDLVRTIGGDLVEKVDLIDKFVHPKTHKTSHCYRITYCHMERTLSQREVRHIHQALQEAAVQLLGVEGRF
>5ucm_A
RTSQYLLSPADAVVISHQLLLRAGMIRRLASGLYTWLPMGLRVLRKVETIVREEMNAAGALEVLMPAVQPAELWQESGRWEQYGPELLRLKDRHEREFCVGPTHEEVITDLARNELNSYKQLPINFYQIQTKFRDEIRPRFGLMRGREFIMKDAYSFHLSQDSLQQTYDGMYQAYSKIFSRLGLDFRPVQADNGSIGGSGSHEFHVLANSGEDDIVFSDSSDYAANIEKAEAVPRESARGSATEDMRLVDTPNTKTIAALVDGFQLPIEKTIKTLVVHGAEEGTLVALIVRGDHELNEIKAANQPLVASPLVFASEAEIRAAIGAGPGSLGPVNLPIACIVDRSVALMSDFAAGANIEDKHYFGVNWERDLPLPEVADLRNVVEGDPSPDGKGTLVIKRGIEVGHIFQLGTKYSEAMKLSVLSEQGKPVNLIMGCYGIGVSRVVAAAIEQNHDERGILWPSALAPFQIALVPLKYETESVKQATDKLYAELTAAGFEVLLDDRDKKTSPGVKFADMELIGIPHRIVISDRGLSEGVLEYKGRRDSESQNLPIGELMSFITEKLS
>5ucm_B
MRTSQYLLSPADAVVISHQLLLRAGMIRRLASGLYTWLPMGLRVLRKVETIVREEMNAAGALEVLMPAVQPAELWQESGRWEQYGPELLRLKDRHEREFCVGPTHEEVITDLARNELNSYKQLPINFYQIQTKFRDEIRPRFGLMRGREFIMKDAYSFHLSQDSLQQTYDGMYQAYSKIFSRLGLDFRPVQADNGSIGGSGSHEFHVLANSGEDDIVFSDSSDYAANIEKAEAVPRESARGSATEDMRLVDTPNTKTIAALVDGFQLPIEKTIKTLVVHGAEEGTLVALIVRGDHELNEIKAANQPLVASPLVFASEAEIRAAIGAGPGSLGPVNLPIACIVDRSVALMSDFAAGANIEDKHYFGVNWERDLPLPEVADLRNVVEGDPSPDGKGTLVIKRGIEVGHIFQLGTKYSEAMKLSVLSEQGKPVNLIMGCYGIGVSRVVAAAIEQNHDERGILWPSALAPFQIALVPLKYETESVKQATDKLYAELTAAGFEVLLDDRDKKTSPGVKFADMELIGIPHRIVISDRGLSEGVLEYKGRRDSESQNLPIGELMSFITEKLS
>5vl1_A
PEQFRIRRDKRARLLAEGYDPYPVAIERTHTLAEIRATYADLPTDSATEDIVGVAGRVVFARNTGKLCFATLQDGDGTQLQAMISLDEVGRESLDRWKADVDIGDVVYVHGTVISSRRGELSVLADSWRMAAKALRPLPVAHKEMSEESRVRQRYVDLIVRPQAREVARQRIAVIRAVRNALERRGFLEVETPMLQTLAGGAAARPFVTHSNALDIDLYLRIAPELFLKRCIVGGFDRVFELNRVFRNEGSDSTHSPEFSMLETYQTYGTYDDSALITRELIQEVADEAIGTRQLSMPDGSVYDIDGEWATMEMYSSLSEALGEQITPETTVARLRDIASGLDVEIDNSVFGHGKLVEELWEHAVGNKLTAPTFVKDFPVETTPLTRQHRSIPGVTEKWDLYVRGVELATGYSELNDPVVQRDRFADQARAAAAGDDEAMQLDEDFLTALEYGMPPCTGTGMGIDRLLMCLTGLSIRETVLFPIVR
>5vl1_B
IPEQFRIRRDKRARLLAEGYDPYPVAIERTHTLAEIRATYADLPTDSATEDIVGVAGRVVFARNTGKLCFATLQDGDGTQLQAMISLDEVGRESLDRWKADVDIGDVVYVHGTVISSRRGELSVLADSWRMAAKALRPLPVKEMSEESRVRQRYVDLIVRPQAREVARQRIAVIRAVRNALERRGFLEVETPMLQTLAGGAAARPFVTHSNALDIDLYLRIAPELFLKRCIVGGFDRVFELNRVFRNEGSDSTHSPEFSMLETYQTYGTYDDSALITRELIQEVADEAIGTRQLSMPDGSVYDIDGEWATMEMYSSLSEALGEQITPETTVARLRDIASGLDVEIDNSVFGHGKLVEELWEHAVGNKLTAPTFVKDFPVETTPLTRQHRSIPGVTEKWDLYVRGVELATGYSELNDPVVQRDRFADQARAAAAGDDEAMQLDEDFLTALEYGMPPCTGTGMGIDRLLMCLTGLSIRETVLFPIVR
>5vl1_C
IPEQFRIRRDKRARLLAEGYDPYPVAIERTHTLAEIRATYADLPTDSATEDIVGVAGRVVFARNTGKLCFATLQDGDGTQLQAMISLDEVGRESLDRWKADVDIGDVVYVHGTVISSRRGELSVLADSWRMAAKALRPLPVAHKEMSEESRVRQRYVDLIVRPQAREVARQRIAVIRAVRNALERRGFLEVETPMLQTLAGGAAARPFVTHSNALDIDLYLRIAPELFLKRCIVGGFDRVFELNRVFRNEGSDSTHSPEFSMLETYQTYGTYDDSALITRELIQEVADEAIGTRQLSMPDGSVYDIDGEWATMEMYSSLSEALGEQITPETTVARLRDIASGLDVEIDNSVFGHGKLVEELWEHAVGNKLTAPTFVKDFPVETTPLTRQHRSIPGVTEKWDLYVRGVELATGYSELNDPVVQRDRFADQARAAAAGDDEAMQLDEDFLTALEYGMPPCTGTGMGIDRLLMCLTGLSIRETVLFPIVR
>5vl1_D
NIPEQFRIRRDKRARLLAEGYDPYPVAIERTHTLAEIRATYADLPTDSATEDIVGVAGRVVFARNTGKLCFATLQDGDGTQLQAMISLDEVGRESLDRWKADVDIGDVVYVHGTVISSRRGELSVLADSWRMAAKALRPLPVKEMSEESRVRQRYVDLIVRPQAREVARQRIAVIRAVRNALERRGFLEVETPMLQTLAGGAAARPFVTHSNALDIDLYLRIAPELFLKRCIVGGFDRVFELNRVFRNEGSDSTHSPEFSMLETYQTYGTYDDSALITRELIQEVADEAIGTRQLSMPDGSVYDIDGEWATMEMYSSLSEALGEQITPETTVARLRDIASGLDVESVFGHGKLVEELWEHAVGNKLTAPTFVKDFPVETTPLTRQHRSIPGVTEKWDLYVRGVELATGYSELNDPVVQRDRFADQARAAAAGDDEAMQLDEDFLTALEYGMPPCTGTGMGIDRLLMCLTGLSIRETVLFPIVR
```
